## Supplementary material for "Tensor-decomposition-based unsupervised feature extraction applied to prostate cancer multiomics data": output from metascape: GONetwork.xgmml

```
<?xml version="1.0" encoding="UTF-8" standalone="yes"?>
<graph label="GONetwork" xmlns:dc="http://purl.org/dc/elements/1.1/" xmlns:xlink="http://www.w3.org/1999/xlink" xmlns:rdf="http://www.w3.org/1999/02/22-rdf-syntax-ns#" xmlns:cy="http://www.cytoscape.org" xmlns="http://www.cs.rpi.edu/XGMML" >
  <att name="documentVersion" value="1.1"/>
  <att name="networkMetadata">
    <rdf:RDF>
      <rdf:Description rdf:about="http://www.cytoscape.org/">
        <dc:type>Protein-Protein Interaction</dc:type>
        <dc:description>N/A</dc:description>
        <dc:identifier>N/A</dc:identifier>
        <dc:date>2020-07-11 10:35:54</dc:date>
        <dc:title>Cytoscape Network</dc:title>
        <dc:source>http://www.cytoscape.org/</dc:source>
        <dc:format>Cytoscape-XGMML</dc:format>
      </rdf:Description>
    </rdf:RDF>
  </att>
  <att type="string" name="backgroundColor" value="#ffffff"/>
  <att type="real" name="GRAPH_VIEW_ZOOM" value="1.0"/>
  <att type="real" name="GRAPH_VIEW_CENTER_X" value="300.0"/>
  <att type="real" name="GRAPH_VIEW_CENTER_Y" value="300.0"/>
  <node label="GO:0009792" id="1">
    <att type="string" name="canonicalName" value="GO:0009792"/>
    <att type="string" name="Description" value="embryo development ending in birth or egg hatching"/>
    <att type="string" name="Category" value="GO Biological Processes"/>
    <att type="real" name="LogP" value="-11.693302966038864"/>
    <att type="real" name="Log(q-value)" value="-7.675226902393069"/>
    <att type="integer" name="GROUP_ID" value="1"/>
    <att type="string" name="Hits" value="ABL1|AKT1|BCL2L1|ZFP36L1|RUNX2|CEBPB|CFL1|COL1A1|DLX1|DLX2|DVL3|ECE1|EGFR|EPHA2|ELF3|FOXF1|GATA2|FOXA1|HOXA3|HOXA5|HOXA6|HOXA7|HOXA9|HOXA11|HOXC4|HOXC6|HOXD10|ISL1|ITPK1|JUNB|KRT8|LFNG|SMAD3|MBNL1|MGAT1|MMP14|MYH9|NKX3-1|NOTCH1|ROR2|PBX1|PDGFB|PTCH1|PTK7|PTPRR|RARA|RARG|RXRA|SDC4|STIL|SOX4|SP3|SRF|TBX3|HNF1B|TRIP6|PCGF2|ZFAND5|FOSL1|YBX3|DCHS1|SH3PXD2A|ZEB2|SEC24D|SCO2|LPAR6|PEMT|EMG1|GNA13|COBL|USP22|HEY2|MTHFD1L|SLC39A1|SEMA4C|MESP1|XAB2|RTN4|SHROOM3|CAMSAP3|NXN|GRHL2|CMIP|EGFL8|HES7|UNK|PLCD3|MESP2|RUNDC1|ARL13B|SMIM14|ST8SIA6"/>
    <att type="real" name="Enrichment" value="2.161428042515774"/>
    <att type="real" name="Z-score" value="7.941312487036475"/>
    <att type="integer" name="#GeneInGOAndHitList" value="92"/>
    <att type="integer" name="#GeneInGO" value="664"/>
    <att type="integer" name="#GeneInHitList" value="1562"/>
    <att type="integer" name="#TotalGeneInLibrary" value="24367"/>
    <att type="real" name="%InGO" value="5.8898847631242"/>
    <att type="real" name="STDV %InGO" value="0.5957047138803491"/>
    <att type="real" name="BestLogPInGroup" value="-11.981654863057864"/>
    <att type="real" name="BestEnrichmentInGroup" value="2.5999786598378147"/>
    <att type="integer" name="FirstInGroupByEnrichment" value="0"/>
    <att type="integer" name="FirstInGroupByLogP" value="0"/>
    <att type="string" name="GeneID" value="25|207|598|677|860|1051|1072|1277|1745|1746|1857|1889|1956|1969|1999|2294|2624|3169|3200|3202|3203|3204|3205|3207|3221|3223|3236|3670|3705|3726|3856|3955|4088|4154|4245|4323|4627|4824|4851|4920|5087|5155|5727|5754|5801|5914|5916|6256|6385|6491|6659|6670|6722|6926|6928|7205|7703|7763|8061|8531|8642|9644|9839|9871|9997|10161|10400|10436|10672|23242|23326|23493|25902|27173|54910|55897|56949|57142|57619|57662|64359|79977|80790|80864|84667|85451|113026|145873|146923|200894|201895|338596"/>
    <att type="integer" name="_RANK_" value="1"/>
    <att type="string" name="_PATTERN_" value="M1"/>
    <att type="string" name="CLUSTER_LABEL" value=" "/>
    <att type="integer" name="#COUNT_001" value="92"/>
    <att type="integer" name="_MEMBER_Input ID" value="1"/>
    <att type="real" name="_LogP_Input ID" value="-11.693302966038864"/>
    <att type="string" name="Gene" value="GO:0009792"/>
    <att type="integer" name="GiniIndex" value="0"/>
    <att type="integer" name="CategoryID" value="19"/>
    <att type="string" name="PARENT_GO" value="19_GO:0032502 developmental process"/>
    <att type="integer" name="EvidenceCutoff" value="0"/>
    <graphics type="CIRCLE" x="321.5891544914932" y="169.9499803821984"/>
  </node>
  <node label="GO:0048598" id="2">
    <att type="string" name="canonicalName" value="GO:0048598"/>
    <att type="string" name="Description" value="embryonic morphogenesis"/>
    <att type="string" name="Category" value="GO Biological Processes"/>
    <att type="real" name="LogP" value="-8.695668906694118"/>
    <att type="real" name="Log(q-value)" value="-5.607011768762616"/>
    <att type="integer" name="GROUP_ID" value="1"/>
    <att type="string" name="Hits" value="ABL1|ALDH1A3|ZFP36L1|RUNX2|CFL1|COL4A2|DLX2|DVL3|ECE1|EPHA2|ETS2|EXT2|EYA2|FOXF1|GATA2|HOXA3|HOXA5|HOXA6|HOXA7|HOXA9|HOXA10|HOXA11|HOXC4|HOXD10|HOXD12|HOXD13|HPN|ID2|ITGA3|ITGA7|AFF3|LAMA3|SMAD3|MBNL1|MMP14|MYO6|NOTCH1|ROR2|OTX1|PBX1|PBX2|PRKAR1A|PTCH1|PTK7|RARA|RARB|RARG|SDC4|STIL|SOX4|SP3|SRF|TBX3|HNF1B|UGDH|PCGF2|ZBTB16|ZEB2|TRIOBP|KDM6B|PHLDB1|COBL|MTHFD1L|LRIG1|SLC39A1|PAF1|SEMA4C|CCDC40|MESP1|SHROOM3|PDZD7|GRHL2|SLC44A4|MESP2|ARL13B|SP8|TPRN|MIR200C"/>
    <att type="real" name="Enrichment" value="2.0279833546734953"/>
    <att type="real" name="Z-score" value="6.672554367117394"/>
    <att type="integer" name="#GeneInGOAndHitList" value="78"/>
    <att type="integer" name="#GeneInGO" value="600"/>
    <att type="integer" name="#GeneInHitList" value="1562"/>
    <att type="integer" name="#TotalGeneInLibrary" value="24367"/>
    <att type="real" name="%InGO" value="4.99359795134443"/>
    <att type="real" name="STDV %InGO" value="0.5511156038954877"/>
    <att type="real" name="BestLogPInGroup" value="-11.981654863057864"/>
    <att type="real" name="BestEnrichmentInGroup" value="2.5999786598378147"/>
    <att type="integer" name="FirstInGroupByEnrichment" value="0"/>
    <att type="integer" name="FirstInGroupByLogP" value="0"/>
    <att type="string" name="GeneID" value="25|220|677|860|1072|1284|1746|1857|1889|1969|2114|2132|2139|2294|2624|3200|3202|3203|3204|3205|3206|3207|3221|3236|3238|3239|3249|3398|3675|3679|3899|3909|4088|4154|4323|4646|4851|4920|5013|5087|5089|5573|5727|5754|5914|5915|5916|6385|6491|6659|6670|6722|6926|6928|7358|7703|7704|9839|11078|23135|23187|23242|25902|26018|27173|54623|54910|55036|55897|57619|79955|79977|80736|145873|200894|221833|286262|406985"/>
    <att type="integer" name="_RANK_" value="1"/>
    <att type="string" name="_PATTERN_" value="M1"/>
    <att type="string" name="CLUSTER_LABEL" value=" "/>
    <att type="integer" name="#COUNT_001" value="78"/>
    <att type="integer" name="_MEMBER_Input ID" value="1"/>
    <att type="real" name="_LogP_Input ID" value="-8.695668906694118"/>
    <att type="string" name="Gene" value="GO:0048598"/>
    <att type="integer" name="GiniIndex" value="0"/>
    <att type="integer" name="CategoryID" value="19"/>
    <att type="string" name="PARENT_GO" value="19_GO:0032502 developmental process"/>
    <att type="integer" name="EvidenceCutoff" value="0"/>
    <graphics type="CIRCLE" x="214.76575418627192" y="168.78770629632902"/>
  </node>
  <node label="GO:0007389" id="3">
    <att type="string" name="canonicalName" value="GO:0007389"/>
    <att type="string" name="Description" value="pattern specification process"/>
    <att type="string" name="Category" value="GO Biological Processes"/>
    <att type="real" name="LogP" value="-7.365845943841509"/>
    <att type="real" name="Log(q-value)" value="-4.626523481148543"/>
    <att type="integer" name="GROUP_ID" value="1"/>
    <att type="string" name="Hits" value="BMPR1B|DLX1|DLX2|DNAH5|ETS2|FOXF1|FOXA1|HOXA3|HOXA5|HOXA6|HOXA7|HOXA9|HOXA10|HOXA11|HOXC4|HOXC6|HOXC8|HOXD10|HOXD11|HOXD12|HOXD13|ISL1|LFNG|SMAD3|NBL1|NKX3-1|NOTCH1|ROR2|OTX1|PBX1|PBX2|PBX3|PTCH1|RARG|RFNG|STIL|SIM2|SMARCD3|SRF|TBX3|HNF1B|PCGF2|ZBTB16|BTG2|BHLHE40|DCHS1|SYNGAP1|ZEB2|CITED2|COBL|HEY2|IRX4|CCDC40|MESP1|SHROOM3|HES7|MESP2|ARL13B|SP8|NEK8"/>
    <att type="real" name="Enrichment" value="2.0986374832771597"/>
    <att type="real" name="Z-score" value="6.128437656096849"/>
    <att type="integer" name="#GeneInGOAndHitList" value="60"/>
    <att type="integer" name="#GeneInGO" value="446"/>
    <att type="integer" name="#GeneInHitList" value="1562"/>
    <att type="integer" name="#TotalGeneInLibrary" value="24367"/>
    <att type="real" name="%InGO" value="3.8412291933418694"/>
    <att type="real" name="STDV %InGO" value="0.4862829551112782"/>
    <att type="real" name="BestLogPInGroup" value="-11.981654863057864"/>
    <att type="real" name="BestEnrichmentInGroup" value="2.5999786598378147"/>
    <att type="integer" name="FirstInGroupByEnrichment" value="0"/>
    <att type="integer" name="FirstInGroupByLogP" value="0"/>
    <att type="string" name="GeneID" value="658|1745|1746|1767|2114|2294|3169|3200|3202|3203|3204|3205|3206|3207|3221|3223|3224|3236|3237|3238|3239|3670|3955|4088|4681|4824|4851|4920|5013|5087|5089|5090|5727|5916|5986|6491|6493|6604|6722|6926|6928|7703|7704|7832|8553|8642|8831|9839|10370|23242|23493|50805|55036|55897|57619|84667|145873|200894|221833|284086"/>
    <att type="integer" name="_RANK_" value="1"/>
    <att type="string" name="_PATTERN_" value="M1"/>
    <att type="string" name="CLUSTER_LABEL" value=" "/>
    <att type="integer" name="#COUNT_001" value="60"/>
    <att type="integer" name="_MEMBER_Input ID" value="1"/>
    <att type="real" name="_LogP_Input ID" value="-7.365845943841509"/>
    <att type="string" name="Gene" value="GO:0007389"/>
    <att type="integer" name="GiniIndex" value="0"/>
    <att type="integer" name="CategoryID" value="19"/>
    <att type="string" name="PARENT_GO" value="19_GO:0032502 developmental process"/>
    <att type="integer" name="EvidenceCutoff" value="0"/>
    <graphics type="CIRCLE" x="332.8725216257726" y="446.42798701463863"/>
  </node>
  <node label="GO:0009952" id="4">
    <att type="string" name="canonicalName" value="GO:0009952"/>
    <att type="string" name="Description" value="anterior/posterior pattern specification"/>
    <att type="string" name="Category" value="GO Biological Processes"/>
    <att type="real" name="LogP" value="-6.800641497674141"/>
    <att type="real" name="Log(q-value)" value="-4.210600614899919"/>
    <att type="integer" name="GROUP_ID" value="1"/>
    <att type="string" name="Hits" value="ETS2|FOXF1|HOXA3|HOXA5|HOXA6|HOXA7|HOXA9|HOXA10|HOXA11|HOXC4|HOXC6|HOXC8|HOXD10|HOXD13|LFNG|SMAD3|NKX3-1|NOTCH1|ROR2|OTX1|PBX1|PBX3|RARG|SRF|TBX3|HNF1B|PCGF2|ZBTB16|BTG2|BHLHE40|ZEB2|COBL|HEY2|MESP1|HES7|MESP2"/>
    <att type="real" name="Enrichment" value="2.576125644609945"/>
    <att type="real" name="Z-score" value="6.117684879523703"/>
    <att type="integer" name="#GeneInGOAndHitList" value="36"/>
    <att type="integer" name="#GeneInGO" value="218"/>
    <att type="integer" name="#GeneInHitList" value="1562"/>
    <att type="integer" name="#TotalGeneInLibrary" value="24367"/>
    <att type="real" name="%InGO" value="2.3047375160051216"/>
    <att type="real" name="STDV %InGO" value="0.37967060373244593"/>
    <att type="real" name="BestLogPInGroup" value="-11.981654863057864"/>
    <att type="real" name="BestEnrichmentInGroup" value="2.5999786598378147"/>
    <att type="integer" name="FirstInGroupByEnrichment" value="0"/>
    <att type="integer" name="FirstInGroupByLogP" value="0"/>
    <att type="string" name="GeneID" value="2114|2294|3200|3202|3203|3204|3205|3206|3207|3221|3223|3224|3236|3239|3955|4088|4824|4851|4920|5013|5087|5090|5916|6722|6926|6928|7703|7704|7832|8553|9839|23242|23493|55897|84667|145873"/>
    <att type="integer" name="_RANK_" value="1"/>
    <att type="string" name="_PATTERN_" value="M1"/>
    <att type="string" name="CLUSTER_LABEL" value=" "/>
    <att type="integer" name="#COUNT_001" value="36"/>
    <att type="integer" name="_MEMBER_Input ID" value="1"/>
    <att type="real" name="_LogP_Input ID" value="-6.800641497674141"/>
    <att type="string" name="Gene" value="GO:0009952"/>
    <att type="integer" name="GiniIndex" value="0"/>
    <att type="integer" name="CategoryID" value="19"/>
    <att type="string" name="PARENT_GO" value="19_GO:0032502 developmental process"/>
    <att type="integer" name="EvidenceCutoff" value="0"/>
    <graphics type="CIRCLE" x="292.7479773989661" y="399.1918025833389"/>
  </node>
  <node label="GO:0048568" id="5">
    <att type="string" name="canonicalName" value="GO:0048568"/>
    <att type="string" name="Description" value="embryonic organ development"/>
    <att type="string" name="Category" value="GO Biological Processes"/>
    <att type="real" name="LogP" value="-6.667051135715807"/>
    <att type="real" name="Log(q-value)" value="-4.11736101884013"/>
    <att type="integer" name="GROUP_ID" value="1"/>
    <att type="string" name="Hits" value="AKT1|ALDH1A3|ZFP36L1|RUNX2|CEBPB|DLX2|EGFR|EPHA2|FOXF1|GATA2|HOXA3|HOXA5|HOXA6|HOXA7|HOXA9|HOXA11|HOXC4|HOXD10|HPN|ID2|ID3|JUNB|KRT8|SMAD3|MMP14|MYO6|NOTCH1|ROR2|OTX1|PBX1|PDGFB|PTCH1|PTK7|RARA|RARB|RARG|STIL|SP3|SRF|TBX3|HNF1B|TEAD3|PCGF2|CITED2|TRIOBP|COBL|HEY2|MTHFD1L|LRIG1|SLC39A1|CCDC40|MESP1|PDZD7|GRHL2|SLC44A4|PLCD3|ARL13B|TPRN"/>
    <att type="real" name="Enrichment" value="2.0332417384799086"/>
    <att type="real" name="Z-score" value="5.757060592066372"/>
    <att type="integer" name="#GeneInGOAndHitList" value="58"/>
    <att type="integer" name="#GeneInGO" value="445"/>
    <att type="integer" name="#GeneInHitList" value="1562"/>
    <att type="integer" name="#TotalGeneInLibrary" value="24367"/>
    <att type="real" name="%InGO" value="3.7131882202304736"/>
    <att type="real" name="STDV %InGO" value="0.47842775961251943"/>
    <att type="real" name="BestLogPInGroup" value="-11.981654863057864"/>
    <att type="real" name="BestEnrichmentInGroup" value="2.5999786598378147"/>
    <att type="integer" name="FirstInGroupByEnrichment" value="0"/>
    <att type="integer" name="FirstInGroupByLogP" value="0"/>
    <att type="string" name="GeneID" value="207|220|677|860|1051|1746|1956|1969|2294|2624|3200|3202|3203|3204|3205|3207|3221|3236|3249|3398|3399|3726|3856|4088|4323|4646|4851|4920|5013|5087|5155|5727|5754|5914|5915|5916|6491|6670|6722|6926|6928|7005|7703|10370|11078|23242|23493|25902|26018|27173|55036|55897|79955|79977|80736|113026|200894|286262"/>
    <att type="integer" name="_RANK_" value="1"/>
    <att type="string" name="_PATTERN_" value="M1"/>
    <att type="string" name="CLUSTER_LABEL" value=" "/>
    <att type="integer" name="#COUNT_001" value="58"/>
    <att type="integer" name="_MEMBER_Input ID" value="1"/>
    <att type="real" name="_LogP_Input ID" value="-6.667051135715807"/>
    <att type="string" name="Gene" value="GO:0048568"/>
    <att type="integer" name="GiniIndex" value="0"/>
    <att type="integer" name="CategoryID" value="19"/>
    <att type="string" name="PARENT_GO" value="19_GO:0032502 developmental process"/>
    <att type="integer" name="EvidenceCutoff" value="0"/>
    <graphics type="CIRCLE" x="410.33009723200644" y="294.79302951389"/>
  </node>
  <node label="GO:0003002" id="6">
    <att type="string" name="canonicalName" value="GO:0003002"/>
    <att type="string" name="Description" value="regionalization"/>
    <att type="string" name="Category" value="GO Biological Processes"/>
    <att type="real" name="LogP" value="-6.508380452770115"/>
    <att type="real" name="Log(q-value)" value="-3.98861494291392"/>
    <att type="integer" name="GROUP_ID" value="1"/>
    <att type="string" name="Hits" value="BMPR1B|DLX1|DLX2|ETS2|FOXF1|FOXA1|HOXA3|HOXA5|HOXA6|HOXA7|HOXA9|HOXA10|HOXA11|HOXC4|HOXC6|HOXC8|HOXD10|HOXD11|HOXD13|ISL1|LFNG|SMAD3|NBL1|NKX3-1|NOTCH1|ROR2|OTX1|PBX1|PBX2|PBX3|PTCH1|RARG|SMARCD3|SRF|TBX3|HNF1B|PCGF2|ZBTB16|BTG2|BHLHE40|ZEB2|CITED2|COBL|HEY2|MESP1|HES7|MESP2|ARL13B|SP8"/>
    <att type="real" name="Enrichment" value="2.1593043107127614"/>
    <att type="real" name="Z-score" value="5.750339255582647"/>
    <att type="integer" name="#GeneInGOAndHitList" value="49"/>
    <att type="integer" name="#GeneInGO" value="354"/>
    <att type="integer" name="#GeneInHitList" value="1562"/>
    <att type="integer" name="#TotalGeneInLibrary" value="24367"/>
    <att type="real" name="%InGO" value="3.1370038412291934"/>
    <att type="real" name="STDV %InGO" value="0.44105825989215863"/>
    <att type="real" name="BestLogPInGroup" value="-11.981654863057864"/>
    <att type="real" name="BestEnrichmentInGroup" value="2.5999786598378147"/>
    <att type="integer" name="FirstInGroupByEnrichment" value="0"/>
    <att type="integer" name="FirstInGroupByLogP" value="0"/>
    <att type="string" name="GeneID" value="658|1745|1746|2114|2294|3169|3200|3202|3203|3204|3205|3206|3207|3221|3223|3224|3236|3237|3239|3670|3955|4088|4681|4824|4851|4920|5013|5087|5089|5090|5727|5916|6604|6722|6926|6928|7703|7704|7832|8553|9839|10370|23242|23493|55897|84667|145873|200894|221833"/>
    <att type="integer" name="_RANK_" value="1"/>
    <att type="string" name="_PATTERN_" value="M1"/>
    <att type="string" name="CLUSTER_LABEL" value=" "/>
    <att type="integer" name="#COUNT_001" value="49"/>
    <att type="integer" name="_MEMBER_Input ID" value="1"/>
    <att type="real" name="_LogP_Input ID" value="-6.508380452770115"/>
    <att type="string" name="Gene" value="GO:0003002"/>
    <att type="integer" name="GiniIndex" value="0"/>
    <att type="integer" name="CategoryID" value="19"/>
    <att type="string" name="PARENT_GO" value="19_GO:0032502 developmental process"/>
    <att type="integer" name="EvidenceCutoff" value="0"/>
    <graphics type="CIRCLE" x="358.49066695254635" y="356.26103921821425"/>
  </node>
  <node label="GO:0048562" id="7">
    <att type="string" name="canonicalName" value="GO:0048562"/>
    <att type="string" name="Description" value="embryonic organ morphogenesis"/>
    <att type="string" name="Category" value="GO Biological Processes"/>
    <att type="real" name="LogP" value="-5.80360430116445"/>
    <att type="real" name="Log(q-value)" value="-3.462221847143521"/>
    <att type="integer" name="GROUP_ID" value="1"/>
    <att type="string" name="Hits" value="ALDH1A3|RUNX2|DLX2|EPHA2|FOXF1|GATA2|HOXA3|HOXA5|HOXA6|HOXA7|HOXA9|HOXA11|HOXC4|HOXD10|HPN|ID2|SMAD3|MMP14|MYO6|NOTCH1|ROR2|OTX1|PTK7|RARB|RARG|STIL|SP3|SRF|TBX3|HNF1B|PCGF2|TRIOBP|MTHFD1L|LRIG1|SLC39A1|CCDC40|MESP1|PDZD7|GRHL2|SLC44A4|ARL13B|TPRN"/>
    <att type="real" name="Enrichment" value="2.1839820742637643"/>
    <att type="real" name="Z-score" value="5.400231427051371"/>
    <att type="integer" name="#GeneInGOAndHitList" value="42"/>
    <att type="integer" name="#GeneInGO" value="300"/>
    <att type="integer" name="#GeneInHitList" value="1562"/>
    <att type="integer" name="#TotalGeneInLibrary" value="24367"/>
    <att type="real" name="%InGO" value="2.6888604353393086"/>
    <att type="real" name="STDV %InGO" value="0.40928412025975003"/>
    <att type="real" name="BestLogPInGroup" value="-11.981654863057864"/>
    <att type="real" name="BestEnrichmentInGroup" value="2.5999786598378147"/>
    <att type="integer" name="FirstInGroupByEnrichment" value="0"/>
    <att type="integer" name="FirstInGroupByLogP" value="0"/>
    <att type="string" name="GeneID" value="220|860|1746|1969|2294|2624|3200|3202|3203|3204|3205|3207|3221|3236|3249|3398|4088|4323|4646|4851|4920|5013|5754|5915|5916|6491|6670|6722|6926|6928|7703|11078|25902|26018|27173|55036|55897|79955|79977|80736|200894|286262"/>
    <att type="integer" name="_RANK_" value="1"/>
    <att type="string" name="_PATTERN_" value="M1"/>
    <att type="string" name="CLUSTER_LABEL" value=" "/>
    <att type="integer" name="#COUNT_001" value="42"/>
    <att type="integer" name="_MEMBER_Input ID" value="1"/>
    <att type="real" name="_LogP_Input ID" value="-5.80360430116445"/>
    <att type="string" name="Gene" value="GO:0048562"/>
    <att type="integer" name="GiniIndex" value="0"/>
    <att type="integer" name="CategoryID" value="19"/>
    <att type="string" name="PARENT_GO" value="19_GO:0032502 developmental process"/>
    <att type="integer" name="EvidenceCutoff" value="0"/>
    <graphics type="CIRCLE" x="193.6562814122638" y="290.6842232335405"/>
  </node>
  <node label="GO:0001701" id="8">
    <att type="string" name="canonicalName" value="GO:0001701"/>
    <att type="string" name="Description" value="in utero embryonic development"/>
    <att type="string" name="Category" value="GO Biological Processes"/>
    <att type="real" name="LogP" value="-5.440595943313896"/>
    <att type="real" name="Log(q-value)" value="-3.2169893165144963"/>
    <att type="integer" name="GROUP_ID" value="1"/>
    <att type="string" name="Hits" value="AKT1|BCL2L1|ZFP36L1|CEBPB|EGFR|ELF3|FOXF1|GATA2|JUNB|KRT8|SMAD3|MBNL1|MGAT1|MYH9|NOTCH1|PDGFB|PTCH1|PTPRR|RXRA|STIL|SP3|SRF|TBX3|HNF1B|PCGF2|ZFAND5|FOSL1|YBX3|SH3PXD2A|SEC24D|SCO2|LPAR6|PEMT|EMG1|GNA13|HEY2|SLC39A1|XAB2|RTN4|CAMSAP3|NXN|GRHL2|CMIP|EGFL8|UNK|PLCD3|RUNDC1|SMIM14|ST8SIA6"/>
    <att type="real" name="Enrichment" value="1.9854382493306948"/>
    <att type="real" name="Z-score" value="5.10075750288195"/>
    <att type="integer" name="#GeneInGOAndHitList" value="49"/>
    <att type="integer" name="#GeneInGO" value="385"/>
    <att type="integer" name="#GeneInHitList" value="1562"/>
    <att type="integer" name="#TotalGeneInLibrary" value="24367"/>
    <att type="real" name="%InGO" value="3.1370038412291934"/>
    <att type="real" name="STDV %InGO" value="0.44105825989215863"/>
    <att type="real" name="BestLogPInGroup" value="-11.981654863057864"/>
    <att type="real" name="BestEnrichmentInGroup" value="2.5999786598378147"/>
    <att type="integer" name="FirstInGroupByEnrichment" value="0"/>
    <att type="integer" name="FirstInGroupByLogP" value="0"/>
    <att type="string" name="GeneID" value="207|598|677|1051|1956|1999|2294|2624|3726|3856|4088|4154|4245|4627|4851|5155|5727|5801|6256|6491|6670|6722|6926|6928|7703|7763|8061|8531|9644|9871|9997|10161|10400|10436|10672|23493|27173|56949|57142|57662|64359|79977|80790|80864|85451|113026|146923|201895|338596"/>
    <att type="integer" name="_RANK_" value="1"/>
    <att type="string" name="_PATTERN_" value="M1"/>
    <att type="string" name="CLUSTER_LABEL" value=" "/>
    <att type="integer" name="#COUNT_001" value="49"/>
    <att type="integer" name="_MEMBER_Input ID" value="1"/>
    <att type="real" name="_LogP_Input ID" value="-5.440595943313896"/>
    <att type="string" name="Gene" value="GO:0001701"/>
    <att type="integer" name="GiniIndex" value="0"/>
    <att type="integer" name="CategoryID" value="19"/>
    <att type="string" name="PARENT_GO" value="19_GO:0032502 developmental process"/>
    <att type="integer" name="EvidenceCutoff" value="0"/>
    <graphics type="CIRCLE" x="394.77329865139995" y="399.90439079582495"/>
  </node>
  <node label="GO:0048706" id="9">
    <att type="string" name="canonicalName" value="GO:0048706"/>
    <att type="string" name="Description" value="embryonic skeletal system development"/>
    <att type="string" name="Category" value="GO Biological Processes"/>
    <att type="real" name="LogP" value="-4.19767807447811"/>
    <att type="real" name="Log(q-value)" value="-2.3034096595169222"/>
    <att type="integer" name="GROUP_ID" value="1"/>
    <att type="string" name="Hits" value="RUNX2|COL1A1|DLX1|DLX2|HOXA3|HOXA5|HOXA6|HOXA7|HOXA9|HOXA11|HOXC4|HOXC6|HOXD10|SMAD3|MMP14|PBX1|SP3|PCGF2|MTHFD1L|SLC39A1|GRHL2"/>
    <att type="real" name="Enrichment" value="2.559353993277849"/>
    <att type="real" name="Z-score" value="4.629242681749554"/>
    <att type="integer" name="#GeneInGOAndHitList" value="21"/>
    <att type="integer" name="#GeneInGO" value="128"/>
    <att type="integer" name="#GeneInHitList" value="1562"/>
    <att type="integer" name="#TotalGeneInLibrary" value="24367"/>
    <att type="real" name="%InGO" value="1.3444302176696543"/>
    <att type="real" name="STDV %InGO" value="0.29139991611511556"/>
    <att type="real" name="BestLogPInGroup" value="-11.981654863057864"/>
    <att type="real" name="BestEnrichmentInGroup" value="2.5999786598378147"/>
    <att type="integer" name="FirstInGroupByEnrichment" value="0"/>
    <att type="integer" name="FirstInGroupByLogP" value="0"/>
    <att type="string" name="GeneID" value="860|1277|1745|1746|3200|3202|3203|3204|3205|3207|3221|3223|3236|4088|4323|5087|6670|7703|25902|27173|79977"/>
    <att type="integer" name="_RANK_" value="1"/>
    <att type="string" name="_PATTERN_" value="M1"/>
    <att type="string" name="CLUSTER_LABEL" value=" "/>
    <att type="integer" name="#COUNT_001" value="21"/>
    <att type="integer" name="_MEMBER_Input ID" value="1"/>
    <att type="real" name="_LogP_Input ID" value="-4.19767807447811"/>
    <att type="string" name="Gene" value="GO:0048706"/>
    <att type="integer" name="GiniIndex" value="0"/>
    <att type="integer" name="CategoryID" value="19"/>
    <att type="string" name="PARENT_GO" value="19_GO:0032502 developmental process"/>
    <att type="integer" name="EvidenceCutoff" value="0"/>
    <graphics type="CIRCLE" x="226.70424468419196" y="359.8597674844016"/>
  </node>
  <node label="GO:0048514" id="10">
    <att type="string" name="canonicalName" value="GO:0048514"/>
    <att type="string" name="Description" value="blood vessel morphogenesis"/>
    <att type="string" name="Category" value="GO Biological Processes"/>
    <att type="real" name="LogP" value="-10.021639600113666"/>
    <att type="real" name="Log(q-value)" value="-6.605623527795833"/>
    <att type="integer" name="GROUP_ID" value="2"/>
    <att type="string" name="Hits" value="ABL1|AKT1|ANPEP|ANXA2|KLK3|ZFP36L1|BTG1|RUNX1|COL4A1|COL4A2|TYMP|EPHA2|EPHB4|ERBB2|FOXF1|GATA2|B4GALT1|NR4A1|HOXA3|HOXA5|HOXA7|HSPB1|HSPG2|ID1|ISL1|JUNB|JUP|LRP1|SMAD7|MEIS1|MMP14|MYH9|NFE2L2|NOTCH1|NOTCH4|SERPINF1|PKM|SERPINF2|PTPRB|PTPRM|RRAS|CX3CL1|SHB|SHC1|SOX4|SP1|SPARC|SRF|TJP1|XBP1|YWHAZ|PIK3R3|HGS|QKI|RAMP1|HOXB13|GNA13|JMJD6|HEY2|TSPAN12|TIPARP|TNFRSF12A|HDAC7|RIN2|PARVA|ADAMTS9|SEMA6A|NIBAN2|MMRN2|ZC3H12A|COL18A1|APOLD1|ADTRP|CREB3L1|PLCD3|DAB2IP|MIA3|MIRLET7G|MIR106B|MIR125A|MIR125B1|MIR132|MIR21|MIR212|MIR27B|MIR29A|MIR29B1|MIR30B|MIR99B|MIR375"/>
    <att type="real" name="Enrichment" value="2.0347659076991595"/>
    <att type="real" name="Z-score" value="7.216405292446978"/>
    <att type="integer" name="#GeneInGOAndHitList" value="90"/>
    <att type="integer" name="#GeneInGO" value="690"/>
    <att type="integer" name="#GeneInHitList" value="1562"/>
    <att type="integer" name="#TotalGeneInLibrary" value="24367"/>
    <att type="real" name="%InGO" value="5.761843790012804"/>
    <att type="real" name="STDV %InGO" value="0.589594760428026"/>
    <att type="real" name="BestLogPInGroup" value="-11.458053982125241"/>
    <att type="real" name="BestEnrichmentInGroup" value="2.262576849019167"/>
    <att type="integer" name="FirstInGroupByEnrichment" value="0"/>
    <att type="integer" name="FirstInGroupByLogP" value="0"/>
    <att type="string" name="GeneID" value="25|207|290|302|354|677|694|861|1282|1284|1890|1969|2050|2064|2294|2624|2683|3164|3200|3202|3204|3315|3339|3397|3670|3726|3728|4035|4092|4211|4323|4627|4780|4851|4855|5176|5315|5345|5787|5797|6237|6376|6461|6464|6659|6667|6678|6722|7082|7494|7534|8503|9146|9444|10267|10481|10672|23210|23493|23554|25976|51330|51564|54453|55742|56999|57556|64855|79812|80149|80781|81575|84830|90993|113026|153090|375056|406890|406900|406910|406911|406921|406991|406994|407019|407021|407024|407030|407056|494324"/>
    <att type="integer" name="_RANK_" value="1"/>
    <att type="string" name="_PATTERN_" value="M1"/>
    <att type="string" name="CLUSTER_LABEL" value=" "/>
    <att type="integer" name="#COUNT_001" value="90"/>
    <att type="integer" name="_MEMBER_Input ID" value="1"/>
    <att type="real" name="_LogP_Input ID" value="-10.021639600113666"/>
    <att type="string" name="Gene" value="GO:0048514"/>
    <att type="integer" name="GiniIndex" value="0"/>
    <att type="integer" name="CategoryID" value="19"/>
    <att type="string" name="PARENT_GO" value="19_GO:0032502 developmental process"/>
    <att type="integer" name="EvidenceCutoff" value="0"/>
    <graphics type="CIRCLE" x="205.65525323795242" y="236.67132779916864"/>
  </node>
  <node label="GO:0001525" id="11">
    <att type="string" name="canonicalName" value="GO:0001525"/>
    <att type="string" name="Description" value="angiogenesis"/>
    <att type="string" name="Category" value="GO Biological Processes"/>
    <att type="real" name="LogP" value="-8.896056929453833"/>
    <att type="real" name="Log(q-value)" value="-5.7810708527999815"/>
    <att type="integer" name="GROUP_ID" value="2"/>
    <att type="string" name="Hits" value="ABL1|AKT1|ANPEP|ANXA2|KLK3|BTG1|RUNX1|COL4A1|COL4A2|TYMP|EPHA2|EPHB4|ERBB2|GATA2|B4GALT1|NR4A1|HOXA3|HOXA5|HOXA7|HSPB1|HSPG2|ID1|ISL1|JUP|MEIS1|MMP14|MYH9|NFE2L2|NOTCH1|NOTCH4|SERPINF1|PKM|PTPRB|PTPRM|RRAS|CX3CL1|SHB|SHC1|SP1|SPARC|SRF|TJP1|XBP1|YWHAZ|PIK3R3|HGS|RAMP1|HOXB13|GNA13|JMJD6|TSPAN12|TNFRSF12A|HDAC7|PARVA|ADAMTS9|SEMA6A|NIBAN2|MMRN2|ZC3H12A|COL18A1|APOLD1|ADTRP|CREB3L1|PLCD3|DAB2IP|MIA3|MIRLET7G|MIR106B|MIR125A|MIR125B1|MIR132|MIR21|MIR212|MIR27B|MIR29A|MIR30B|MIR99B|MIR375"/>
    <att type="real" name="Enrichment" value="2.0484680350237325"/>
    <att type="real" name="Z-score" value="6.770551069289629"/>
    <att type="integer" name="#GeneInGOAndHitList" value="78"/>
    <att type="integer" name="#GeneInGO" value="594"/>
    <att type="integer" name="#GeneInHitList" value="1562"/>
    <att type="integer" name="#TotalGeneInLibrary" value="24367"/>
    <att type="real" name="%InGO" value="4.99359795134443"/>
    <att type="real" name="STDV %InGO" value="0.5511156038954877"/>
    <att type="real" name="BestLogPInGroup" value="-11.458053982125241"/>
    <att type="real" name="BestEnrichmentInGroup" value="2.262576849019167"/>
    <att type="integer" name="FirstInGroupByEnrichment" value="0"/>
    <att type="integer" name="FirstInGroupByLogP" value="0"/>
    <att type="string" name="GeneID" value="25|207|290|302|354|694|861|1282|1284|1890|1969|2050|2064|2624|2683|3164|3200|3202|3204|3315|3339|3397|3670|3728|4211|4323|4627|4780|4851|4855|5176|5315|5787|5797|6237|6376|6461|6464|6667|6678|6722|7082|7494|7534|8503|9146|10267|10481|10672|23210|23554|51330|51564|55742|56999|57556|64855|79812|80149|80781|81575|84830|90993|113026|153090|375056|406890|406900|406910|406911|406921|406991|406994|407019|407021|407030|407056|494324"/>
    <att type="integer" name="_RANK_" value="1"/>
    <att type="string" name="_PATTERN_" value="M1"/>
    <att type="string" name="CLUSTER_LABEL" value=" "/>
    <att type="integer" name="#COUNT_001" value="78"/>
    <att type="integer" name="_MEMBER_Input ID" value="1"/>
    <att type="real" name="_LogP_Input ID" value="-8.896056929453833"/>
    <att type="string" name="Gene" value="GO:0001525"/>
    <att type="integer" name="GiniIndex" value="0"/>
    <att type="integer" name="CategoryID" value="19"/>
    <att type="string" name="PARENT_GO" value="19_GO:0032502 developmental process"/>
    <att type="integer" name="EvidenceCutoff" value="0"/>
    <graphics type="CIRCLE" x="279.74519895037395" y="309.39641162426324"/>
  </node>
  <node label="GO:0051272" id="12">
    <att type="string" name="canonicalName" value="GO:0051272"/>
    <att type="string" name="Description" value="positive regulation of cellular component movement"/>
    <att type="string" name="Category" value="GO Biological Processes"/>
    <att type="real" name="LogP" value="-7.285918289053704"/>
    <att type="real" name="Log(q-value)" value="-4.56887222107189"/>
    <att type="integer" name="GROUP_ID" value="2"/>
    <att type="string" name="Hits" value="ABL1|ACTN4|AGER|AKT1|BCL6|CCR7|COL1A1|CLDN4|CLDN3|CLDN7|EGFR|FGR|FOXF1|MTOR|GATA2|HMGB1|HSPB1|IGF1R|IL1R1|ILK|ITGA3|LRP1|SMAD3|MMP14|NEDD9|NFE2L2|NOTCH1|ROR2|P2RY6|PDGFB|PPP3CA|LGMN|RRAS|RREB1|CX3CL1|SP1|SPARC|TJP1|TRIP6|XBP1|PTP4A1|PIK3R3|IRS2|CCN4|SPAG9|ARHGEF2|DOCK4|ELP5|FAM89B|FOXP1|HDAC7|SSH1|RIN2|TRPM4|SEMA4C|RTN4|S100A14|SEMA6A|GPSM3|VSIR|FBXO31|CFAP69|ZC3H12A|COL18A1|WNT5B|ARHGEF39|DAB2IP|CAVIN1|MIA3|MIR132|MIR21|MIR27B|MIR29A|MIR29B1"/>
    <att type="real" name="Enrichment" value="1.9207829034409145"/>
    <att type="real" name="Z-score" value="5.981829538764541"/>
    <att type="integer" name="#GeneInGOAndHitList" value="74"/>
    <att type="integer" name="#GeneInGO" value="601"/>
    <att type="integer" name="#GeneInHitList" value="1562"/>
    <att type="integer" name="#TotalGeneInLibrary" value="24367"/>
    <att type="real" name="%InGO" value="4.7375160051216385"/>
    <att type="real" name="STDV %InGO" value="0.5375214271483969"/>
    <att type="real" name="BestLogPInGroup" value="-11.458053982125241"/>
    <att type="real" name="BestEnrichmentInGroup" value="2.262576849019167"/>
    <att type="integer" name="FirstInGroupByEnrichment" value="0"/>
    <att type="integer" name="FirstInGroupByLogP" value="0"/>
    <att type="string" name="GeneID" value="25|81|177|207|604|1236|1277|1364|1365|1366|1956|2268|2294|2475|2624|3146|3315|3480|3554|3611|3675|4035|4088|4323|4739|4780|4851|4920|5031|5155|5530|5641|6237|6239|6376|6667|6678|7082|7205|7494|7803|8503|8660|8840|9043|9181|9732|23587|23625|27086|51564|54434|54453|54795|54910|57142|57402|57556|63940|64115|79791|79846|80149|80781|81029|84904|153090|284119|375056|406921|406991|407019|407021|407024"/>
    <att type="integer" name="_RANK_" value="1"/>
    <att type="string" name="_PATTERN_" value="M1"/>
    <att type="string" name="CLUSTER_LABEL" value=" "/>
    <att type="integer" name="#COUNT_001" value="74"/>
    <att type="integer" name="_MEMBER_Input ID" value="1"/>
    <att type="real" name="_LogP_Input ID" value="-7.285918289053704"/>
    <att type="string" name="Gene" value="GO:0051272"/>
    <att type="integer" name="GiniIndex" value="0"/>
    <att type="integer" name="CategoryID" value="19"/>
    <att type="string" name="PARENT_GO" value="19_GO:0048518 positive regulation of biological process"/>
    <att type="integer" name="EvidenceCutoff" value="0"/>
    <graphics type="CIRCLE" x="251.24119361160018" y="233.3636468682355"/>
  </node>
  <node label="GO:2000147" id="13">
    <att type="string" name="canonicalName" value="GO:2000147"/>
    <att type="string" name="Description" value="positive regulation of cell motility"/>
    <att type="string" name="Category" value="GO Biological Processes"/>
    <att type="real" name="LogP" value="-7.128280321523706"/>
    <att type="real" name="Log(q-value)" value="-4.443958839207675"/>
    <att type="integer" name="GROUP_ID" value="2"/>
    <att type="string" name="Hits" value="ABL1|ACTN4|AGER|AKT1|CCR7|COL1A1|CLDN4|CLDN3|CLDN7|EGFR|FGR|FOXF1|MTOR|GATA2|HMGB1|HSPB1|IGF1R|IL1R1|ILK|ITGA3|LRP1|SMAD3|MMP14|NEDD9|NFE2L2|NOTCH1|ROR2|P2RY6|PDGFB|PPP3CA|LGMN|RRAS|RREB1|CX3CL1|SP1|SPARC|TJP1|TRIP6|XBP1|PTP4A1|PIK3R3|IRS2|CCN4|SPAG9|ARHGEF2|DOCK4|ELP5|FAM89B|FOXP1|HDAC7|SSH1|RIN2|SEMA4C|RTN4|S100A14|SEMA6A|GPSM3|VSIR|FBXO31|CFAP69|ZC3H12A|COL18A1|WNT5B|ARHGEF39|DAB2IP|CAVIN1|MIA3|MIR132|MIR21|MIR27B|MIR29A|MIR29B1"/>
    <att type="real" name="Enrichment" value="1.9232718853594795"/>
    <att type="real" name="Z-score" value="5.910446806291715"/>
    <att type="integer" name="#GeneInGOAndHitList" value="72"/>
    <att type="integer" name="#GeneInGO" value="584"/>
    <att type="integer" name="#GeneInHitList" value="1562"/>
    <att type="integer" name="#TotalGeneInLibrary" value="24367"/>
    <att type="real" name="%InGO" value="4.609475032010243"/>
    <att type="real" name="STDV %InGO" value="0.5305640725101949"/>
    <att type="real" name="BestLogPInGroup" value="-11.458053982125241"/>
    <att type="real" name="BestEnrichmentInGroup" value="2.262576849019167"/>
    <att type="integer" name="FirstInGroupByEnrichment" value="0"/>
    <att type="integer" name="FirstInGroupByLogP" value="0"/>
    <att type="string" name="GeneID" value="25|81|177|207|1236|1277|1364|1365|1366|1956|2268|2294|2475|2624|3146|3315|3480|3554|3611|3675|4035|4088|4323|4739|4780|4851|4920|5031|5155|5530|5641|6237|6239|6376|6667|6678|7082|7205|7494|7803|8503|8660|8840|9043|9181|9732|23587|23625|27086|51564|54434|54453|54910|57142|57402|57556|63940|64115|79791|79846|80149|80781|81029|84904|153090|284119|375056|406921|406991|407019|407021|407024"/>
    <att type="integer" name="_RANK_" value="1"/>
    <att type="string" name="_PATTERN_" value="M1"/>
    <att type="string" name="CLUSTER_LABEL" value=" "/>
    <att type="integer" name="#COUNT_001" value="72"/>
    <att type="integer" name="_MEMBER_Input ID" value="1"/>
    <att type="real" name="_LogP_Input ID" value="-7.128280321523706"/>
    <att type="string" name="Gene" value="GO:2000147"/>
    <att type="integer" name="GiniIndex" value="0"/>
    <att type="integer" name="CategoryID" value="19"/>
    <att type="string" name="PARENT_GO" value="19_GO:0040011 locomotion"/>
    <att type="integer" name="EvidenceCutoff" value="0"/>
    <graphics type="CIRCLE" x="281.1988814407164" y="178.65615308057102"/>
  </node>
  <node label="GO:0030335" id="14">
    <att type="string" name="canonicalName" value="GO:0030335"/>
    <att type="string" name="Description" value="positive regulation of cell migration"/>
    <att type="string" name="Category" value="GO Biological Processes"/>
    <att type="real" name="LogP" value="-6.847563510670255"/>
    <att type="real" name="Log(q-value)" value="-4.236027627458415"/>
    <att type="integer" name="GROUP_ID" value="2"/>
    <att type="string" name="Hits" value="ABL1|ACTN4|AGER|AKT1|CCR7|COL1A1|CLDN4|CLDN3|EGFR|FGR|FOXF1|MTOR|GATA2|HMGB1|HSPB1|IGF1R|IL1R1|ILK|ITGA3|LRP1|SMAD3|MMP14|NEDD9|NFE2L2|NOTCH1|ROR2|P2RY6|PDGFB|PPP3CA|LGMN|RRAS|RREB1|CX3CL1|SP1|SPARC|TJP1|TRIP6|XBP1|PTP4A1|PIK3R3|IRS2|CCN4|SPAG9|ARHGEF2|DOCK4|ELP5|FAM89B|FOXP1|HDAC7|SSH1|RIN2|SEMA4C|RTN4|S100A14|SEMA6A|GPSM3|VSIR|FBXO31|ZC3H12A|COL18A1|WNT5B|ARHGEF39|DAB2IP|MIA3|MIR132|MIR21|MIR27B|MIR29A|MIR29B1"/>
    <att type="real" name="Enrichment" value="1.9221270806658133"/>
    <att type="real" name="Z-score" value="5.777634313139373"/>
    <att type="integer" name="#GeneInGOAndHitList" value="69"/>
    <att type="integer" name="#GeneInGO" value="560"/>
    <att type="integer" name="#GeneInHitList" value="1562"/>
    <att type="integer" name="#TotalGeneInLibrary" value="24367"/>
    <att type="real" name="%InGO" value="4.41741357234315"/>
    <att type="real" name="STDV %InGO" value="0.5199156674482185"/>
    <att type="real" name="BestLogPInGroup" value="-11.458053982125241"/>
    <att type="real" name="BestEnrichmentInGroup" value="2.262576849019167"/>
    <att type="integer" name="FirstInGroupByEnrichment" value="0"/>
    <att type="integer" name="FirstInGroupByLogP" value="0"/>
    <att type="string" name="GeneID" value="25|81|177|207|1236|1277|1364|1365|1956|2268|2294|2475|2624|3146|3315|3480|3554|3611|3675|4035|4088|4323|4739|4780|4851|4920|5031|5155|5530|5641|6237|6239|6376|6667|6678|7082|7205|7494|7803|8503|8660|8840|9043|9181|9732|23587|23625|27086|51564|54434|54453|54910|57142|57402|57556|63940|64115|79791|80149|80781|81029|84904|153090|375056|406921|406991|407019|407021|407024"/>
    <att type="integer" name="_RANK_" value="1"/>
    <att type="string" name="_PATTERN_" value="M1"/>
    <att type="string" name="CLUSTER_LABEL" value=" "/>
    <att type="integer" name="#COUNT_001" value="69"/>
    <att type="integer" name="_MEMBER_Input ID" value="1"/>
    <att type="real" name="_LogP_Input ID" value="-6.847563510670255"/>
    <att type="string" name="Gene" value="GO:0030335"/>
    <att type="integer" name="GiniIndex" value="0"/>
    <att type="integer" name="CategoryID" value="19"/>
    <att type="string" name="PARENT_GO" value="19_GO:0040011 locomotion"/>
    <att type="integer" name="EvidenceCutoff" value="0"/>
    <graphics type="CIRCLE" x="359.1620394193334" y="298.7231942897367"/>
  </node>
  <node label="GO:0090130" id="15">
    <att type="string" name="canonicalName" value="GO:0090130"/>
    <att type="string" name="Description" value="tissue migration"/>
    <att type="string" name="Category" value="GO Biological Processes"/>
    <att type="real" name="LogP" value="-6.763509224033834"/>
    <att type="real" name="Log(q-value)" value="-4.184765854218302"/>
    <att type="integer" name="GROUP_ID" value="2"/>
    <att type="string" name="Hits" value="ABL1|ACTA2|ACTG2|AKT1|DPP4|EPHA2|EPHB4|FOXF1|MTOR|GATA2|HMGB1|NR4A1|HSPB1|ID1|ITGA3|JUP|MYH9|NFE2L2|NOTCH1|PDGFB|SERPINF1|LGMN|PTPRM|PTPRR|RRAS|RREB1|S100A2|SP1|SPARC|SRF|PIK3R3|ZEB2|KANK1|MACF1|CORO1C|FOXP1|HDAC7|RIN2|ADAMTS9|RTN4|MMRN2|GRHL2|ZC3H12A|ADTRP|DAB2IP|MIA3|MIR132|MIR21|MIR212|MIR27B|MIR29A"/>
    <att type="real" name="Enrichment" value="2.161938776930357"/>
    <att type="real" name="Z-score" value="5.877981006145582"/>
    <att type="integer" name="#GeneInGOAndHitList" value="51"/>
    <att type="integer" name="#GeneInGO" value="368"/>
    <att type="integer" name="#GeneInHitList" value="1562"/>
    <att type="integer" name="#TotalGeneInLibrary" value="24367"/>
    <att type="real" name="%InGO" value="3.265044814340589"/>
    <att type="real" name="STDV %InGO" value="0.4496719274960147"/>
    <att type="real" name="BestLogPInGroup" value="-11.458053982125241"/>
    <att type="real" name="BestEnrichmentInGroup" value="2.262576849019167"/>
    <att type="integer" name="FirstInGroupByEnrichment" value="0"/>
    <att type="integer" name="FirstInGroupByLogP" value="0"/>
    <att type="string" name="GeneID" value="25|59|72|207|1803|1969|2050|2294|2475|2624|3146|3164|3315|3397|3675|3728|4627|4780|4851|5155|5176|5641|5797|5801|6237|6239|6273|6667|6678|6722|8503|9839|23189|23499|23603|27086|51564|54453|56999|57142|79812|79977|80149|84830|153090|375056|406921|406991|406994|407019|407021"/>
    <att type="integer" name="_RANK_" value="1"/>
    <att type="string" name="_PATTERN_" value="M1"/>
    <att type="string" name="CLUSTER_LABEL" value=" "/>
    <att type="integer" name="#COUNT_001" value="51"/>
    <att type="integer" name="_MEMBER_Input ID" value="1"/>
    <att type="real" name="_LogP_Input ID" value="-6.763509224033834"/>
    <att type="string" name="Gene" value="GO:0090130"/>
    <att type="integer" name="GiniIndex" value="0"/>
    <att type="integer" name="CategoryID" value="19"/>
    <att type="string" name="PARENT_GO" value="19_GO:0032501 multicellular organismal process"/>
    <att type="integer" name="EvidenceCutoff" value="0"/>
    <graphics type="CIRCLE" x="423.6041505261761" y="382.0620556417401"/>
  </node>
  <node label="GO:0040017" id="16">
    <att type="string" name="canonicalName" value="GO:0040017"/>
    <att type="string" name="Description" value="positive regulation of locomotion"/>
    <att type="string" name="Category" value="GO Biological Processes"/>
    <att type="real" name="LogP" value="-6.335593147365133"/>
    <att type="real" name="Log(q-value)" value="-3.842561890756183"/>
    <att type="integer" name="GROUP_ID" value="2"/>
    <att type="string" name="Hits" value="ABL1|ACTN4|AGER|AKT1|CCR7|COL1A1|CLDN4|CLDN3|CLDN7|EGFR|FGR|FOXF1|MTOR|GATA2|HMGB1|HSPB1|IGF1R|IL1R1|ILK|ITGA3|LRP1|SMAD3|MMP14|NEDD9|NFE2L2|NOTCH1|ROR2|P2RY6|PDGFB|PPP3CA|LGMN|RRAS|RREB1|CX3CL1|SP1|SPARC|TJP1|TRIP6|XBP1|PTP4A1|PIK3R3|IRS2|CCN4|SPAG9|ARHGEF2|DOCK4|ELP5|FAM89B|FOXP1|HDAC7|SSH1|RIN2|SEMA4C|RTN4|S100A14|SEMA6A|GPSM3|VSIR|FBXO31|CFAP69|ZC3H12A|COL18A1|WNT5B|ARHGEF39|DAB2IP|CAVIN1|MIA3|MIR132|MIR21|MIR27B|MIR29A|MIR29B1"/>
    <att type="real" name="Enrichment" value="1.8352790540031634"/>
    <att type="real" name="Z-score" value="5.477058517548229"/>
    <att type="integer" name="#GeneInGOAndHitList" value="72"/>
    <att type="integer" name="#GeneInGO" value="612"/>
    <att type="integer" name="#GeneInHitList" value="1562"/>
    <att type="integer" name="#TotalGeneInLibrary" value="24367"/>
    <att type="real" name="%InGO" value="4.609475032010243"/>
    <att type="real" name="STDV %InGO" value="0.5305640725101949"/>
    <att type="real" name="BestLogPInGroup" value="-11.458053982125241"/>
    <att type="real" name="BestEnrichmentInGroup" value="2.262576849019167"/>
    <att type="integer" name="FirstInGroupByEnrichment" value="0"/>
    <att type="integer" name="FirstInGroupByLogP" value="0"/>
    <att type="string" name="GeneID" value="25|81|177|207|1236|1277|1364|1365|1366|1956|2268|2294|2475|2624|3146|3315|3480|3554|3611|3675|4035|4088|4323|4739|4780|4851|4920|5031|5155|5530|5641|6237|6239|6376|6667|6678|7082|7205|7494|7803|8503|8660|8840|9043|9181|9732|23587|23625|27086|51564|54434|54453|54910|57142|57402|57556|63940|64115|79791|79846|80149|80781|81029|84904|153090|284119|375056|406921|406991|407019|407021|407024"/>
    <att type="integer" name="_RANK_" value="1"/>
    <att type="string" name="_PATTERN_" value="M1"/>
    <att type="string" name="CLUSTER_LABEL" value=" "/>
    <att type="integer" name="#COUNT_001" value="72"/>
    <att type="integer" name="_MEMBER_Input ID" value="1"/>
    <att type="real" name="_LogP_Input ID" value="-6.335593147365133"/>
    <att type="string" name="Gene" value="GO:0040017"/>
    <att type="integer" name="GiniIndex" value="0"/>
    <att type="integer" name="CategoryID" value="19"/>
    <att type="string" name="PARENT_GO" value="19_GO:0040011 locomotion"/>
    <att type="integer" name="EvidenceCutoff" value="0"/>
    <graphics type="CIRCLE" x="402.41012192492985" y="438.7735453348819"/>
  </node>
  <node label="GO:0001667" id="17">
    <att type="string" name="canonicalName" value="GO:0001667"/>
    <att type="string" name="Description" value="ameboidal-type cell migration"/>
    <att type="string" name="Category" value="GO Biological Processes"/>
    <att type="real" name="LogP" value="-6.154431885609997"/>
    <att type="real" name="Log(q-value)" value="-3.718509269595985"/>
    <att type="integer" name="GROUP_ID" value="2"/>
    <att type="string" name="Hits" value="ABL1|AKT1|CFL1|DPP4|EPHA2|EPHB4|MTOR|GATA2|HMGB1|NR4A1|HSPB1|ID1|ILK|ISL1|ITGA3|ITGB7|JUP|MYH9|NFE2L2|NOTCH1|PDGFB|SERPINF1|LGMN|PTPRM|PTPRR|RRAS|RREB1|S100A2|SDC4|SP1|SPARC|SRF|TNS1|ZFAND5|PIK3R3|ZEB2|KANK1|MACF1|CORO1C|FOXP1|HDAC7|RIN2|SEMA4C|APPL2|MESP1|ADAMTS9|RTN4|SEMA6A|MMRN2|ZC3H12A|ARID5B|ADTRP|DAB2IP|MIA3|MIR132|MIR21|MIR212|MIR27B|MIR29A"/>
    <att type="real" name="Enrichment" value="1.9499839948783613"/>
    <att type="real" name="Z-score" value="5.454455045773322"/>
    <att type="integer" name="#GeneInGOAndHitList" value="59"/>
    <att type="integer" name="#GeneInGO" value="472"/>
    <att type="integer" name="#GeneInHitList" value="1562"/>
    <att type="integer" name="#TotalGeneInLibrary" value="24367"/>
    <att type="real" name="%InGO" value="3.7772087067861717"/>
    <att type="real" name="STDV %InGO" value="0.48237406725279086"/>
    <att type="real" name="BestLogPInGroup" value="-11.458053982125241"/>
    <att type="real" name="BestEnrichmentInGroup" value="2.262576849019167"/>
    <att type="integer" name="FirstInGroupByEnrichment" value="0"/>
    <att type="integer" name="FirstInGroupByLogP" value="0"/>
    <att type="string" name="GeneID" value="25|207|1072|1803|1969|2050|2475|2624|3146|3164|3315|3397|3611|3670|3675|3695|3728|4627|4780|4851|5155|5176|5641|5797|5801|6237|6239|6273|6385|6667|6678|6722|7145|7763|8503|9839|23189|23499|23603|27086|51564|54453|54910|55198|55897|56999|57142|57556|79812|80149|84159|84830|153090|375056|406921|406991|406994|407019|407021"/>
    <att type="integer" name="_RANK_" value="1"/>
    <att type="string" name="_PATTERN_" value="M1"/>
    <att type="string" name="CLUSTER_LABEL" value=" "/>
    <att type="integer" name="#COUNT_001" value="59"/>
    <att type="integer" name="_MEMBER_Input ID" value="1"/>
    <att type="real" name="_LogP_Input ID" value="-6.154431885609997"/>
    <att type="string" name="Gene" value="GO:0001667"/>
    <att type="integer" name="GiniIndex" value="0"/>
    <att type="integer" name="CategoryID" value="19"/>
    <att type="string" name="PARENT_GO" value="19_GO:0040011 locomotion"/>
    <att type="integer" name="EvidenceCutoff" value="0"/>
    <graphics type="CIRCLE" x="356.6140826854771" y="224.3179747721435"/>
  </node>
  <node label="GO:0090132" id="18">
    <att type="string" name="canonicalName" value="GO:0090132"/>
    <att type="string" name="Description" value="epithelium migration"/>
    <att type="string" name="Category" value="GO Biological Processes"/>
    <att type="real" name="LogP" value="-5.843705023035452"/>
    <att type="real" name="Log(q-value)" value="-3.4836403560467692"/>
    <att type="integer" name="GROUP_ID" value="2"/>
    <att type="string" name="Hits" value="ABL1|AKT1|DPP4|EPHA2|EPHB4|MTOR|GATA2|HMGB1|NR4A1|HSPB1|ID1|ITGA3|JUP|MYH9|NFE2L2|NOTCH1|PDGFB|SERPINF1|LGMN|PTPRM|PTPRR|RRAS|RREB1|S100A2|SP1|SPARC|SRF|PIK3R3|ZEB2|KANK1|MACF1|CORO1C|FOXP1|HDAC7|RIN2|ADAMTS9|RTN4|MMRN2|GRHL2|ZC3H12A|ADTRP|DAB2IP|MIA3|MIR132|MIR21|MIR212|MIR27B|MIR29A"/>
    <att type="real" name="Enrichment" value="2.0684913094842283"/>
    <att type="real" name="Z-score" value="5.3603360921656265"/>
    <att type="integer" name="#GeneInGOAndHitList" value="48"/>
    <att type="integer" name="#GeneInGO" value="362"/>
    <att type="integer" name="#GeneInHitList" value="1562"/>
    <att type="integer" name="#TotalGeneInLibrary" value="24367"/>
    <att type="real" name="%InGO" value="3.0729833546734957"/>
    <att type="real" name="STDV %InGO" value="0.43667870324195607"/>
    <att type="real" name="BestLogPInGroup" value="-11.458053982125241"/>
    <att type="real" name="BestEnrichmentInGroup" value="2.262576849019167"/>
    <att type="integer" name="FirstInGroupByEnrichment" value="0"/>
    <att type="integer" name="FirstInGroupByLogP" value="0"/>
    <att type="string" name="GeneID" value="25|207|1803|1969|2050|2475|2624|3146|3164|3315|3397|3675|3728|4627|4780|4851|5155|5176|5641|5797|5801|6237|6239|6273|6667|6678|6722|8503|9839|23189|23499|23603|27086|51564|54453|56999|57142|79812|79977|80149|84830|153090|375056|406921|406991|406994|407019|407021"/>
    <att type="integer" name="_RANK_" value="1"/>
    <att type="string" name="_PATTERN_" value="M1"/>
    <att type="string" name="CLUSTER_LABEL" value=" "/>
    <att type="integer" name="#COUNT_001" value="48"/>
    <att type="integer" name="_MEMBER_Input ID" value="1"/>
    <att type="real" name="_LogP_Input ID" value="-5.843705023035452"/>
    <att type="string" name="Gene" value="GO:0090132"/>
    <att type="integer" name="GiniIndex" value="0"/>
    <att type="integer" name="CategoryID" value="19"/>
    <att type="string" name="PARENT_GO" value="19_GO:0032501 multicellular organismal process"/>
    <att type="integer" name="EvidenceCutoff" value="0"/>
    <graphics type="CIRCLE" x="350.26006512564686" y="208.85616636557785"/>
  </node>
  <node label="GO:0001889" id="19">
    <att type="string" name="canonicalName" value="GO:0001889"/>
    <att type="string" name="Description" value="liver development"/>
    <att type="string" name="Category" value="GO Biological Processes"/>
    <att type="real" name="LogP" value="-5.092043412130531"/>
    <att type="real" name="Log(q-value)" value="-2.9604580736572177"/>
    <att type="integer" name="GROUP_ID" value="3"/>
    <att type="string" name="Hits" value="CCND1|CEBPB|DBP|EGFR|HPN|SMAD3|NOTCH1|PKM|PTCH1|RARA|RARB|REG1A|SP3|TAF10|HNF1B|XBP1|CFLAR|RB1CC1|ZMPSTE24|CITED2|COBL|CCDC40|MESP1|ARID5B"/>
    <att type="real" name="Enrichment" value="2.693503072062197"/>
    <att type="real" name="Z-score" value="5.240252367471818"/>
    <att type="integer" name="#GeneInGOAndHitList" value="24"/>
    <att type="integer" name="#GeneInGO" value="139"/>
    <att type="integer" name="#GeneInHitList" value="1562"/>
    <att type="integer" name="#TotalGeneInLibrary" value="24367"/>
    <att type="real" name="%InGO" value="1.5364916773367479"/>
    <att type="real" name="STDV %InGO" value="0.3112162348789158"/>
    <att type="real" name="BestLogPInGroup" value="-10.799037371088092"/>
    <att type="real" name="BestEnrichmentInGroup" value="2.693503072062197"/>
    <att type="integer" name="FirstInGroupByEnrichment" value="0"/>
    <att type="integer" name="FirstInGroupByLogP" value="0"/>
    <att type="string" name="GeneID" value="595|1051|1628|1956|3249|4088|4851|5315|5727|5914|5915|5967|6670|6881|6928|7494|8837|9821|10269|10370|23242|55036|55897|84159"/>
    <att type="integer" name="_RANK_" value="1"/>
    <att type="string" name="_PATTERN_" value="M1"/>
    <att type="string" name="CLUSTER_LABEL" value=" "/>
    <att type="integer" name="#COUNT_001" value="24"/>
    <att type="integer" name="_MEMBER_Input ID" value="1"/>
    <att type="real" name="_LogP_Input ID" value="-5.092043412130531"/>
    <att type="string" name="Gene" value="GO:0001889"/>
    <att type="integer" name="GiniIndex" value="0"/>
    <att type="integer" name="CategoryID" value="19"/>
    <att type="string" name="PARENT_GO" value="19_GO:0032502 developmental process"/>
    <att type="integer" name="EvidenceCutoff" value="0"/>
    <graphics type="CIRCLE" x="370.86423038318446" y="412.16828291164717"/>
  </node>
  <node label="GO:0061008" id="20">
    <att type="string" name="canonicalName" value="GO:0061008"/>
    <att type="string" name="Description" value="hepaticobiliary system development"/>
    <att type="string" name="Category" value="GO Biological Processes"/>
    <att type="real" name="LogP" value="-4.92946712419696"/>
    <att type="real" name="Log(q-value)" value="-2.853399113573478"/>
    <att type="integer" name="GROUP_ID" value="3"/>
    <att type="string" name="Hits" value="CCND1|CEBPB|DBP|EGFR|HPN|SMAD3|NOTCH1|PKM|PTCH1|RARA|RARB|REG1A|SP3|TAF10|HNF1B|XBP1|CFLAR|RB1CC1|ZMPSTE24|CITED2|COBL|CCDC40|MESP1|ARID5B"/>
    <att type="real" name="Enrichment" value="2.6365980775820095"/>
    <att type="real" name="Z-score" value="5.118844213278565"/>
    <att type="integer" name="#GeneInGOAndHitList" value="24"/>
    <att type="integer" name="#GeneInGO" value="142"/>
    <att type="integer" name="#GeneInHitList" value="1562"/>
    <att type="integer" name="#TotalGeneInLibrary" value="24367"/>
    <att type="real" name="%InGO" value="1.5364916773367479"/>
    <att type="real" name="STDV %InGO" value="0.3112162348789158"/>
    <att type="real" name="BestLogPInGroup" value="-10.799037371088092"/>
    <att type="real" name="BestEnrichmentInGroup" value="2.693503072062197"/>
    <att type="integer" name="FirstInGroupByEnrichment" value="0"/>
    <att type="integer" name="FirstInGroupByLogP" value="0"/>
    <att type="string" name="GeneID" value="595|1051|1628|1956|3249|4088|4851|5315|5727|5914|5915|5967|6670|6881|6928|7494|8837|9821|10269|10370|23242|55036|55897|84159"/>
    <att type="integer" name="_RANK_" value="1"/>
    <att type="string" name="_PATTERN_" value="M1"/>
    <att type="string" name="CLUSTER_LABEL" value=" "/>
    <att type="integer" name="#COUNT_001" value="24"/>
    <att type="integer" name="_MEMBER_Input ID" value="1"/>
    <att type="real" name="_LogP_Input ID" value="-4.92946712419696"/>
    <att type="string" name="Gene" value="GO:0061008"/>
    <att type="integer" name="GiniIndex" value="0"/>
    <att type="integer" name="CategoryID" value="19"/>
    <att type="string" name="PARENT_GO" value="19_GO:0032502 developmental process"/>
    <att type="integer" name="EvidenceCutoff" value="0"/>
    <graphics type="CIRCLE" x="178.07880624733352" y="216.91711984307247"/>
  </node>
  <node label="GO:0048565" id="21">
    <att type="string" name="canonicalName" value="GO:0048565"/>
    <att type="string" name="Description" value="digestive tract development"/>
    <att type="string" name="Category" value="GO Biological Processes"/>
    <att type="real" name="LogP" value="-2.713017953055845"/>
    <att type="real" name="Log(q-value)" value="-1.2402490058758742"/>
    <att type="integer" name="GROUP_ID" value="3"/>
    <att type="string" name="Hits" value="EGFR|FOXF1|HOXA5|HOXD13|ID2|SMAD3|NOTCH1|RARB|RB1|REG1A|HNF1B|DCHS1|CBFA2T2|AGR2|COBL|SPDEF|CCDC40|MIR29B1"/>
    <att type="real" name="Enrichment" value="2.1272552671400304"/>
    <att type="real" name="Z-score" value="3.398641242210073"/>
    <att type="integer" name="#GeneInGOAndHitList" value="18"/>
    <att type="integer" name="#GeneInGO" value="132"/>
    <att type="integer" name="#GeneInHitList" value="1562"/>
    <att type="integer" name="#TotalGeneInLibrary" value="24367"/>
    <att type="real" name="%InGO" value="1.1523687580025608"/>
    <att type="real" name="STDV %InGO" value="0.2700463777281498"/>
    <att type="real" name="BestLogPInGroup" value="-10.799037371088092"/>
    <att type="real" name="BestEnrichmentInGroup" value="2.693503072062197"/>
    <att type="integer" name="FirstInGroupByEnrichment" value="0"/>
    <att type="integer" name="FirstInGroupByLogP" value="0"/>
    <att type="string" name="GeneID" value="1956|2294|3202|3239|3398|4088|4851|5915|5925|5967|6928|8642|9139|10551|23242|25803|55036|407024"/>
    <att type="integer" name="_RANK_" value="1"/>
    <att type="string" name="_PATTERN_" value="M1"/>
    <att type="string" name="CLUSTER_LABEL" value=" "/>
    <att type="integer" name="#COUNT_001" value="18"/>
    <att type="integer" name="_MEMBER_Input ID" value="1"/>
    <att type="real" name="_LogP_Input ID" value="-2.713017953055845"/>
    <att type="string" name="Gene" value="GO:0048565"/>
    <att type="integer" name="GiniIndex" value="0"/>
    <att type="integer" name="CategoryID" value="19"/>
    <att type="string" name="PARENT_GO" value="19_GO:0032502 developmental process"/>
    <att type="integer" name="EvidenceCutoff" value="0"/>
    <graphics type="CIRCLE" x="422.7763897256495" y="317.8365365164505"/>
  </node>
  <node label="GO:0055123" id="22">
    <att type="string" name="canonicalName" value="GO:0055123"/>
    <att type="string" name="Description" value="digestive system development"/>
    <att type="string" name="Category" value="GO Biological Processes"/>
    <att type="real" name="LogP" value="-2.6988893668950418"/>
    <att type="real" name="Log(q-value)" value="-1.2279724245766641"/>
    <att type="integer" name="GROUP_ID" value="3"/>
    <att type="string" name="Hits" value="EGFR|FOXF1|HOXA5|HOXD13|ID2|SMAD3|NOTCH1|RARB|RB1|REG1A|HNF1B|XBP1|DCHS1|CBFA2T2|AGR2|COBL|SPDEF|CCDC40|MIR29B1"/>
    <att type="real" name="Enrichment" value="2.072710260290286"/>
    <att type="real" name="Z-score" value="3.367015540130033"/>
    <att type="integer" name="#GeneInGOAndHitList" value="19"/>
    <att type="integer" name="#GeneInGO" value="143"/>
    <att type="integer" name="#GeneInHitList" value="1562"/>
    <att type="integer" name="#TotalGeneInLibrary" value="24367"/>
    <att type="real" name="%InGO" value="1.2163892445582587"/>
    <att type="real" name="STDV %InGO" value="0.2773564175744805"/>
    <att type="real" name="BestLogPInGroup" value="-10.799037371088092"/>
    <att type="real" name="BestEnrichmentInGroup" value="2.693503072062197"/>
    <att type="integer" name="FirstInGroupByEnrichment" value="0"/>
    <att type="integer" name="FirstInGroupByLogP" value="0"/>
    <att type="string" name="GeneID" value="1956|2294|3202|3239|3398|4088|4851|5915|5925|5967|6928|7494|8642|9139|10551|23242|25803|55036|407024"/>
    <att type="integer" name="_RANK_" value="1"/>
    <att type="string" name="_PATTERN_" value="M1"/>
    <att type="string" name="CLUSTER_LABEL" value=" "/>
    <att type="integer" name="#COUNT_001" value="19"/>
    <att type="integer" name="_MEMBER_Input ID" value="1"/>
    <att type="real" name="_LogP_Input ID" value="-2.6988893668950418"/>
    <att type="string" name="Gene" value="GO:0055123"/>
    <att type="integer" name="GiniIndex" value="0"/>
    <att type="integer" name="CategoryID" value="19"/>
    <att type="string" name="PARENT_GO" value="19_GO:0032502 developmental process"/>
    <att type="integer" name="EvidenceCutoff" value="0"/>
    <graphics type="CIRCLE" x="438.2477454654544" y="323.3761741656203"/>
  </node>
  <node label="GO:0002064" id="23">
    <att type="string" name="canonicalName" value="GO:0002064"/>
    <att type="string" name="Description" value="epithelial cell development"/>
    <att type="string" name="Category" value="GO Biological Processes"/>
    <att type="real" name="LogP" value="-9.240482026055455"/>
    <att type="real" name="Log(q-value)" value="-6.008590390060213"/>
    <att type="integer" name="GROUP_ID" value="4"/>
    <att type="string" name="Hits" value="ACTA2|CLDN3|EPHA2|FASN|FAT1|FLNB|FOSL2|B4GALT1|SFN|RAPGEF1|FOXA1|HOXA5|ID1|NOTCH1|NOTCH4|PDGFB|RARA|RARB|RARG|SDC1|TJP1|TNFRSF1A|EZR|XBP1|FEM1B|HOXB13|TRIOBP|PALLD|SPDEF|ARHGEF26|ADAMTSL4|HYDIN|SHROOM3|PDZD7|GRHL2|COL18A1|WNT5B|TMEM79|TPRN|MIR29B1|CCDC88C"/>
    <att type="real" name="Enrichment" value="2.907248865091375"/>
    <att type="real" name="Z-score" value="7.4371186627175945"/>
    <att type="integer" name="#GeneInGOAndHitList" value="41"/>
    <att type="integer" name="#GeneInGO" value="220"/>
    <att type="integer" name="#GeneInHitList" value="1562"/>
    <att type="integer" name="#TotalGeneInLibrary" value="24367"/>
    <att type="real" name="%InGO" value="2.624839948783611"/>
    <att type="real" name="STDV %InGO" value="0.40451533583791444"/>
    <att type="real" name="BestLogPInGroup" value="-10.448191879197235"/>
    <att type="real" name="BestEnrichmentInGroup" value="2.907248865091375"/>
    <att type="integer" name="FirstInGroupByEnrichment" value="0"/>
    <att type="integer" name="FirstInGroupByLogP" value="0"/>
    <att type="string" name="GeneID" value="59|1365|1969|2194|2195|2317|2355|2683|2810|2889|3169|3202|3397|4851|4855|5155|5914|5915|5916|6382|7082|7132|7430|7494|10116|10481|11078|23022|25803|26084|54507|54768|57619|79955|79977|80781|81029|84283|286262|407024|440193"/>
    <att type="integer" name="_RANK_" value="1"/>
    <att type="string" name="_PATTERN_" value="M1"/>
    <att type="string" name="CLUSTER_LABEL" value=" "/>
    <att type="integer" name="#COUNT_001" value="41"/>
    <att type="integer" name="_MEMBER_Input ID" value="1"/>
    <att type="real" name="_LogP_Input ID" value="-9.240482026055455"/>
    <att type="string" name="Gene" value="GO:0002064"/>
    <att type="integer" name="GiniIndex" value="0"/>
    <att type="integer" name="CategoryID" value="19"/>
    <att type="string" name="PARENT_GO" value="19_GO:0032502 developmental process"/>
    <att type="integer" name="EvidenceCutoff" value="0"/>
    <graphics type="CIRCLE" x="359.41343213795153" y="369.6862872983022"/>
  </node>
  <node label="GO:0030155" id="24">
    <att type="string" name="canonicalName" value="GO:0030155"/>
    <att type="string" name="Description" value="regulation of cell adhesion"/>
    <att type="string" name="Category" value="GO Biological Processes"/>
    <att type="real" name="LogP" value="-9.881952683225876"/>
    <att type="real" name="Log(q-value)" value="-6.517089133355425"/>
    <att type="integer" name="GROUP_ID" value="5"/>
    <att type="string" name="Hits" value="ABL1|ACTN4|AGER|AKT1|ANK3|BCL6|RUNX1|CBFB|CD4|CD9|CEBPB|CCR7|COL1A1|CLDN7|DPP4|EPHA2|ERBB2|ERBB3|FBLN1|FOXF1|FLOT2|GSN|HLA-A|HMGB1|FOXA1|HOXA7|IL4R|ILK|IRF1|ITGA3|ITPKB|JUP|LAMA3|LIMS1|LRP1|SMAD3|SMAD7|MMP14|NEDD9|NINJ1|NOTCH1|P4HB|PIK3CB|SERPINF2|PPP1CB|PPP3CA|PRKAR1A|PTPN6|PTPRJ|PTPRR|RAC3|RARA|RRAS|RREB1|CX3CL1|SDC4|SPOCK1|SRF|TBCD|PRDX2|TJP1|UTRN|XBP1|ZBTB16|DLG5|PIEZO1|FLOT1|CITED2|AGR2|TRIOBP|ZBTB1|LIMCH1|KANK1|MACF1|CORO1C|ZBTB7B|RIN2|SEMA6A|CAMSAP3|PLEKHA2|VSIR|ZC3H12A|ADTRP|PLXNA4|CCDC88B|ACER2|MIA3|MIRLET7G|MIR141|MIR21|MIR27B|MIR30B"/>
    <att type="real" name="Enrichment" value="2.004452821550941"/>
    <att type="real" name="Z-score" value="7.139682456443422"/>
    <att type="integer" name="#GeneInGOAndHitList" value="92"/>
    <att type="integer" name="#GeneInGO" value="716"/>
    <att type="integer" name="#GeneInHitList" value="1562"/>
    <att type="integer" name="#TotalGeneInLibrary" value="24367"/>
    <att type="real" name="%InGO" value="5.8898847631242"/>
    <att type="real" name="STDV %InGO" value="0.5957047138803491"/>
    <att type="real" name="BestLogPInGroup" value="-10.38272655985909"/>
    <att type="real" name="BestEnrichmentInGroup" value="6.239948783610755"/>
    <att type="integer" name="FirstInGroupByEnrichment" value="0"/>
    <att type="integer" name="FirstInGroupByLogP" value="0"/>
    <att type="string" name="GeneID" value="25|81|177|207|288|604|861|865|920|928|1051|1236|1277|1366|1803|1969|2064|2065|2192|2294|2319|2934|3105|3146|3169|3204|3566|3611|3659|3675|3707|3728|3909|3987|4035|4088|4092|4323|4739|4814|4851|5034|5291|5345|5500|5530|5573|5777|5795|5801|5881|5914|6237|6239|6376|6385|6695|6722|6904|7001|7082|7402|7494|7704|9231|9780|10211|10370|10551|11078|22890|22998|23189|23499|23603|51043|54453|57556|57662|59339|64115|80149|84830|91584|283234|340485|375056|406890|406933|406991|407019|407030"/>
    <att type="integer" name="_RANK_" value="1"/>
    <att type="string" name="_PATTERN_" value="M1"/>
    <att type="string" name="CLUSTER_LABEL" value=" "/>
    <att type="integer" name="#COUNT_001" value="92"/>
    <att type="integer" name="_MEMBER_Input ID" value="1"/>
    <att type="real" name="_LogP_Input ID" value="-9.881952683225876"/>
    <att type="string" name="Gene" value="GO:0030155"/>
    <att type="integer" name="GiniIndex" value="0"/>
    <att type="integer" name="CategoryID" value="19"/>
    <att type="string" name="PARENT_GO" value="19_GO:0022610 biological adhesion"/>
    <att type="integer" name="EvidenceCutoff" value="0"/>
    <graphics type="CIRCLE" x="274.2739117093646" y="324.9674953591249"/>
  </node>
  <node label="GO:1903706" id="25">
    <att type="string" name="canonicalName" value="GO:1903706"/>
    <att type="string" name="Description" value="regulation of hemopoiesis"/>
    <att type="string" name="Category" value="GO Biological Processes"/>
    <att type="real" name="LogP" value="-7.791299483621922"/>
    <att type="real" name="Log(q-value)" value="-4.963555118146418"/>
    <att type="integer" name="GROUP_ID" value="5"/>
    <att type="string" name="Hits" value="ABL1|AGER|B2M|BCL6|ZFP36L1|ZFP36L2|RUNX1|CBFB|CD4|CEBPB|ERBB2|FOXO3|FOS|MTOR|GATA2|H3-3B|HMGB1|HOXA5|HOXA7|HOXA9|HSPA1A|HSPA1B|ID2|IL4R|IRF1|ITPKB|SMAD7|MEIS1|MEIS2|MMP14|NFE2L2|NOTCH1|ROR2|PSMB3|PSMB8|PSMB9|PSMD1|PSMD2|PTPN6|RARA|RARG|RB1|PRDX2|KLF10|XBP1|ZFP36|ZBTB16|H3C8|H3C7|RNF41|TRIB1|N4BP2L2|ZBTB1|FOXP1|PRELID1|ZBTB7B|KLF13|PAF1|KMT2E|SH3RF1|VSIR|ZC3H12A|MIR125B1|MIR21|MIR30B"/>
    <att type="real" name="Enrichment" value="2.082118433956361"/>
    <att type="real" name="Z-score" value="6.313057008483269"/>
    <att type="integer" name="#GeneInGOAndHitList" value="65"/>
    <att type="integer" name="#GeneInGO" value="487"/>
    <att type="integer" name="#GeneInHitList" value="1562"/>
    <att type="integer" name="#TotalGeneInLibrary" value="24367"/>
    <att type="real" name="%InGO" value="4.161331626120359"/>
    <att type="real" name="STDV %InGO" value="0.5052962022959689"/>
    <att type="real" name="BestLogPInGroup" value="-10.38272655985909"/>
    <att type="real" name="BestEnrichmentInGroup" value="6.239948783610755"/>
    <att type="integer" name="FirstInGroupByEnrichment" value="0"/>
    <att type="integer" name="FirstInGroupByLogP" value="0"/>
    <att type="string" name="GeneID" value="25|177|567|604|677|678|861|865|920|1051|2064|2309|2353|2475|2624|3021|3146|3202|3204|3205|3303|3304|3398|3566|3659|3707|4092|4211|4212|4323|4780|4851|4920|5691|5696|5698|5707|5708|5777|5914|5916|5925|7001|7071|7494|7538|7704|8355|8968|10193|10221|10443|22890|27086|27166|51043|51621|54623|55904|57630|64115|80149|406911|406991|407030"/>
    <att type="integer" name="_RANK_" value="1"/>
    <att type="string" name="_PATTERN_" value="M1"/>
    <att type="string" name="CLUSTER_LABEL" value=" "/>
    <att type="integer" name="#COUNT_001" value="65"/>
    <att type="integer" name="_MEMBER_Input ID" value="1"/>
    <att type="real" name="_LogP_Input ID" value="-7.791299483621922"/>
    <att type="string" name="Gene" value="GO:1903706"/>
    <att type="integer" name="GiniIndex" value="0"/>
    <att type="integer" name="CategoryID" value="19"/>
    <att type="string" name="PARENT_GO" value="19_GO:0002376 immune system process"/>
    <att type="integer" name="EvidenceCutoff" value="0"/>
    <graphics type="CIRCLE" x="367.9188341316413" y="200.0417127255233"/>
  </node>
  <node label="GO:0030217" id="26">
    <att type="string" name="canonicalName" value="GO:0030217"/>
    <att type="string" name="Description" value="T cell differentiation"/>
    <att type="string" name="Category" value="GO Biological Processes"/>
    <att type="real" name="LogP" value="-7.440714396505698"/>
    <att type="real" name="Log(q-value)" value="-4.689810061262917"/>
    <att type="integer" name="GROUP_ID" value="5"/>
    <att type="string" name="Hits" value="ABL1|B2M|BCL6|ZFP36L1|ZFP36L2|RUNX2|RUNX1|CBFB|CD4|CCR7|ERBB2|MTOR|HMGB1|IL4R|IRF1|ITPKB|LFNG|SMAD7|RARA|RORC|SOX4|SP3|SRF|STAT6|STK11|PRDX2|XBP1|ZBTB16|ZBTB1|JMJD6|FOXP1|PRELID1|NCAPH2|ZBTB7B|SH3RF1|VSIR|NHEJ1|ZC3H12A|MIR21|MIR30B"/>
    <att type="real" name="Enrichment" value="2.5678801578645083"/>
    <att type="real" name="Z-score" value="6.428489476558687"/>
    <att type="integer" name="#GeneInGOAndHitList" value="40"/>
    <att type="integer" name="#GeneInGO" value="243"/>
    <att type="integer" name="#GeneInHitList" value="1562"/>
    <att type="integer" name="#TotalGeneInLibrary" value="24367"/>
    <att type="real" name="%InGO" value="2.560819462227913"/>
    <att type="real" name="STDV %InGO" value="0.3996830930161245"/>
    <att type="real" name="BestLogPInGroup" value="-10.38272655985909"/>
    <att type="real" name="BestEnrichmentInGroup" value="6.239948783610755"/>
    <att type="integer" name="FirstInGroupByEnrichment" value="0"/>
    <att type="integer" name="FirstInGroupByLogP" value="0"/>
    <att type="string" name="GeneID" value="25|567|604|677|678|860|861|865|920|1236|2064|2475|3146|3566|3659|3707|3955|4092|5914|6097|6659|6670|6722|6778|6794|7001|7494|7704|22890|23210|27086|27166|29781|51043|57630|64115|79840|80149|406991|407030"/>
    <att type="integer" name="_RANK_" value="1"/>
    <att type="string" name="_PATTERN_" value="M1"/>
    <att type="string" name="CLUSTER_LABEL" value=" "/>
    <att type="integer" name="#COUNT_001" value="40"/>
    <att type="integer" name="_MEMBER_Input ID" value="1"/>
    <att type="real" name="_LogP_Input ID" value="-7.440714396505698"/>
    <att type="string" name="Gene" value="GO:0030217"/>
    <att type="integer" name="GiniIndex" value="0"/>
    <att type="integer" name="CategoryID" value="19"/>
    <att type="string" name="PARENT_GO" value="19_GO:0002376 immune system process"/>
    <att type="integer" name="EvidenceCutoff" value="0"/>
    <graphics type="CIRCLE" x="187.353219809085" y="236.48262114100726"/>
  </node>
  <node label="GO:0030098" id="27">
    <att type="string" name="canonicalName" value="GO:0030098"/>
    <att type="string" name="Description" value="lymphocyte differentiation"/>
    <att type="string" name="Category" value="GO Biological Processes"/>
    <att type="real" name="LogP" value="-7.265713785021281"/>
    <att type="real" name="Log(q-value)" value="-4.55939158243124"/>
    <att type="integer" name="GROUP_ID" value="5"/>
    <att type="string" name="Hits" value="ABL1|B2M|BCL6|ZFP36L1|ZFP36L2|RUNX2|RUNX1|CBFB|CD4|CCR7|KLF6|ERBB2|MTOR|HMGB1|ID2|IL4R|IRF1|ITPKB|LFNG|SMAD7|MMP14|POU2F2|PTPN6|PTPRJ|RARA|RORC|SOX4|SP3|SRF|STAT6|STK11|PRDX2|TPD52|XBP1|ZBTB16|RNF41|ZBTB1|JMJD6|FOXP1|PRELID1|NCAPH2|ZBTB7B|ZBTB7A|LRRC8A|SH3RF1|VSIR|NHEJ1|ZC3H12A|IRF2BP2|MIR21|MIR30B"/>
    <att type="real" name="Enrichment" value="2.241108365944708"/>
    <att type="real" name="Z-score" value="6.164918060913958"/>
    <att type="integer" name="#GeneInGOAndHitList" value="51"/>
    <att type="integer" name="#GeneInGO" value="355"/>
    <att type="integer" name="#GeneInHitList" value="1562"/>
    <att type="integer" name="#TotalGeneInLibrary" value="24367"/>
    <att type="real" name="%InGO" value="3.265044814340589"/>
    <att type="real" name="STDV %InGO" value="0.4496719274960147"/>
    <att type="real" name="BestLogPInGroup" value="-10.38272655985909"/>
    <att type="real" name="BestEnrichmentInGroup" value="6.239948783610755"/>
    <att type="integer" name="FirstInGroupByEnrichment" value="0"/>
    <att type="integer" name="FirstInGroupByLogP" value="0"/>
    <att type="string" name="GeneID" value="25|567|604|677|678|860|861|865|920|1236|1316|2064|2475|3146|3398|3566|3659|3707|3955|4092|4323|5452|5777|5795|5914|6097|6659|6670|6722|6778|6794|7001|7163|7494|7704|10193|22890|23210|27086|27166|29781|51043|51341|56262|57630|64115|79840|80149|359948|406991|407030"/>
    <att type="integer" name="_RANK_" value="1"/>
    <att type="string" name="_PATTERN_" value="M1"/>
    <att type="string" name="CLUSTER_LABEL" value=" "/>
    <att type="integer" name="#COUNT_001" value="51"/>
    <att type="integer" name="_MEMBER_Input ID" value="1"/>
    <att type="real" name="_LogP_Input ID" value="-7.265713785021281"/>
    <att type="string" name="Gene" value="GO:0030098"/>
    <att type="integer" name="GiniIndex" value="0"/>
    <att type="integer" name="CategoryID" value="19"/>
    <att type="string" name="PARENT_GO" value="19_GO:0002376 immune system process"/>
    <att type="integer" name="EvidenceCutoff" value="0"/>
    <graphics type="CIRCLE" x="297.223214182403" y="399.17661872701024"/>
  </node>
  <node label="GO:0045785" id="28">
    <att type="string" name="canonicalName" value="GO:0045785"/>
    <att type="string" name="Description" value="positive regulation of cell adhesion"/>
    <att type="string" name="Category" value="GO Biological Processes"/>
    <att type="real" name="LogP" value="-6.557834438346326"/>
    <att type="real" name="Log(q-value)" value="-4.024058214047317"/>
    <att type="integer" name="GROUP_ID" value="5"/>
    <att type="string" name="Hits" value="ABL1|AGER|AKT1|ANK3|BCL6|RUNX1|CBFB|CD4|CCR7|DPP4|ERBB2|FOXF1|FLOT2|HLA-A|HMGB1|FOXA1|IL4R|ILK|ITGA3|ITPKB|JUP|LIMS1|SMAD3|SMAD7|NEDD9|NINJ1|P4HB|SERPINF2|PPP3CA|PTPN6|PTPRJ|RAC3|RARA|RRAS|RREB1|CX3CL1|SDC4|TJP1|UTRN|XBP1|ZBTB16|PIEZO1|FLOT1|CITED2|AGR2|TRIOBP|ZBTB1|ZBTB7B|RIN2|PLEKHA2|VSIR|CCDC88B|MIR21|MIR27B|MIR30B"/>
    <att type="real" name="Enrichment" value="2.062483071505959"/>
    <att type="real" name="Z-score" value="5.720374414863983"/>
    <att type="integer" name="#GeneInGOAndHitList" value="55"/>
    <att type="integer" name="#GeneInGO" value="416"/>
    <att type="integer" name="#GeneInHitList" value="1562"/>
    <att type="integer" name="#TotalGeneInLibrary" value="24367"/>
    <att type="real" name="%InGO" value="3.5211267605633805"/>
    <att type="real" name="STDV %InGO" value="0.46635477364244116"/>
    <att type="real" name="BestLogPInGroup" value="-10.38272655985909"/>
    <att type="real" name="BestEnrichmentInGroup" value="6.239948783610755"/>
    <att type="integer" name="FirstInGroupByEnrichment" value="0"/>
    <att type="integer" name="FirstInGroupByLogP" value="0"/>
    <att type="string" name="GeneID" value="25|177|207|288|604|861|865|920|1236|1803|2064|2294|2319|3105|3146|3169|3566|3611|3675|3707|3728|3987|4088|4092|4739|4814|5034|5345|5530|5777|5795|5881|5914|6237|6239|6376|6385|7082|7402|7494|7704|9780|10211|10370|10551|11078|22890|51043|54453|59339|64115|283234|406991|407019|407030"/>
    <att type="integer" name="_RANK_" value="1"/>
    <att type="string" name="_PATTERN_" value="M1"/>
    <att type="string" name="CLUSTER_LABEL" value=" "/>
    <att type="integer" name="#COUNT_001" value="55"/>
    <att type="integer" name="_MEMBER_Input ID" value="1"/>
    <att type="real" name="_LogP_Input ID" value="-6.557834438346326"/>
    <att type="string" name="Gene" value="GO:0045785"/>
    <att type="integer" name="GiniIndex" value="0"/>
    <att type="integer" name="CategoryID" value="19"/>
    <att type="string" name="PARENT_GO" value="19_GO:0022610 biological adhesion"/>
    <att type="integer" name="EvidenceCutoff" value="0"/>
    <graphics type="CIRCLE" x="337.27136581276363" y="229.29594924548104"/>
  </node>
  <node label="GO:0007162" id="29">
    <att type="string" name="canonicalName" value="GO:0007162"/>
    <att type="string" name="Description" value="negative regulation of cell adhesion"/>
    <att type="string" name="Category" value="GO Biological Processes"/>
    <att type="real" name="LogP" value="-6.447418244680723"/>
    <att type="real" name="Log(q-value)" value="-3.941225542013802"/>
    <att type="integer" name="GROUP_ID" value="5"/>
    <att type="string" name="Hits" value="ABL1|ACTN4|AKT1|BCL6|RUNX1|CBFB|CD9|CEBPB|COL1A1|CLDN7|ERBB2|ERBB3|FBLN1|HMGB1|HOXA7|IL4R|IRF1|LRP1|SMAD7|MMP14|NOTCH1|PRKAR1A|PTPN6|CX3CL1|SDC4|SPOCK1|TBCD|PRDX2|DLG5|KANK1|CORO1C|ZBTB7B|SEMA6A|VSIR|ZC3H12A|ADTRP|PLXNA4|ACER2|MIA3|MIRLET7G|MIR141|MIR21|MIR30B"/>
    <att type="real" name="Enrichment" value="2.281613925980123"/>
    <att type="real" name="Z-score" value="5.7860658440014845"/>
    <att type="integer" name="#GeneInGOAndHitList" value="43"/>
    <att type="integer" name="#GeneInGO" value="294"/>
    <att type="integer" name="#GeneInHitList" value="1562"/>
    <att type="integer" name="#TotalGeneInLibrary" value="24367"/>
    <att type="real" name="%InGO" value="2.7528809218950063"/>
    <att type="real" name="STDV %InGO" value="0.41399163922614024"/>
    <att type="real" name="BestLogPInGroup" value="-10.38272655985909"/>
    <att type="real" name="BestEnrichmentInGroup" value="6.239948783610755"/>
    <att type="integer" name="FirstInGroupByEnrichment" value="0"/>
    <att type="integer" name="FirstInGroupByLogP" value="0"/>
    <att type="string" name="GeneID" value="25|81|207|604|861|865|928|1051|1277|1366|2064|2065|2192|3146|3204|3566|3659|4035|4092|4323|4851|5573|5777|6376|6385|6695|6904|7001|9231|23189|23603|51043|57556|64115|80149|84830|91584|340485|375056|406890|406933|406991|407030"/>
    <att type="integer" name="_RANK_" value="1"/>
    <att type="string" name="_PATTERN_" value="M1"/>
    <att type="string" name="CLUSTER_LABEL" value=" "/>
    <att type="integer" name="#COUNT_001" value="43"/>
    <att type="integer" name="_MEMBER_Input ID" value="1"/>
    <att type="real" name="_LogP_Input ID" value="-6.447418244680723"/>
    <att type="string" name="Gene" value="GO:0007162"/>
    <att type="integer" name="GiniIndex" value="0"/>
    <att type="integer" name="CategoryID" value="19"/>
    <att type="string" name="PARENT_GO" value="19_GO:0022610 biological adhesion"/>
    <att type="integer" name="EvidenceCutoff" value="0"/>
    <graphics type="CIRCLE" x="170.97044520820134" y="436.3577585493845"/>
  </node>
  <node label="GO:1902105" id="30">
    <att type="string" name="canonicalName" value="GO:1902105"/>
    <att type="string" name="Description" value="regulation of leukocyte differentiation"/>
    <att type="string" name="Category" value="GO Biological Processes"/>
    <att type="real" name="LogP" value="-6.15112460373328"/>
    <att type="real" name="Log(q-value)" value="-3.718509269595985"/>
    <att type="integer" name="GROUP_ID" value="5"/>
    <att type="string" name="Hits" value="ABL1|AGER|BCL6|ZFP36L1|ZFP36L2|RUNX1|CBFB|CD4|CEBPB|ERBB2|FOS|MTOR|GATA2|HMGB1|HOXA7|ID2|IL4R|IRF1|ITPKB|SMAD7|MMP14|ROR2|PTPN6|RARA|RB1|PRDX2|KLF10|XBP1|ZBTB16|RNF41|TRIB1|ZBTB1|FOXP1|PRELID1|ZBTB7B|SH3RF1|VSIR|ZC3H12A|MIR125B1|MIR21|MIR30B"/>
    <att type="real" name="Enrichment" value="2.276137901495027"/>
    <att type="real" name="Z-score" value="5.631006424542979"/>
    <att type="integer" name="#GeneInGOAndHitList" value="41"/>
    <att type="integer" name="#GeneInGO" value="281"/>
    <att type="integer" name="#GeneInHitList" value="1562"/>
    <att type="integer" name="#TotalGeneInLibrary" value="24367"/>
    <att type="real" name="%InGO" value="2.624839948783611"/>
    <att type="real" name="STDV %InGO" value="0.40451533583791444"/>
    <att type="real" name="BestLogPInGroup" value="-10.38272655985909"/>
    <att type="real" name="BestEnrichmentInGroup" value="6.239948783610755"/>
    <att type="integer" name="FirstInGroupByEnrichment" value="0"/>
    <att type="integer" name="FirstInGroupByLogP" value="0"/>
    <att type="string" name="GeneID" value="25|177|604|677|678|861|865|920|1051|2064|2353|2475|2624|3146|3204|3398|3566|3659|3707|4092|4323|4920|5777|5914|5925|7001|7071|7494|7704|10193|10221|22890|27086|27166|51043|57630|64115|80149|406911|406991|407030"/>
    <att type="integer" name="_RANK_" value="1"/>
    <att type="string" name="_PATTERN_" value="M1"/>
    <att type="string" name="CLUSTER_LABEL" value=" "/>
    <att type="integer" name="#COUNT_001" value="41"/>
    <att type="integer" name="_MEMBER_Input ID" value="1"/>
    <att type="real" name="_LogP_Input ID" value="-6.15112460373328"/>
    <att type="string" name="Gene" value="GO:1902105"/>
    <att type="integer" name="GiniIndex" value="0"/>
    <att type="integer" name="CategoryID" value="19"/>
    <att type="string" name="PARENT_GO" value="19_GO:0002376 immune system process"/>
    <att type="integer" name="EvidenceCutoff" value="0"/>
    <graphics type="CIRCLE" x="360.6101610870203" y="244.24227342995948"/>
  </node>
  <node label="GO:1903038" id="31">
    <att type="string" name="canonicalName" value="GO:1903038"/>
    <att type="string" name="Description" value="negative regulation of leukocyte cell-cell adhesion"/>
    <att type="string" name="Category" value="GO Biological Processes"/>
    <att type="real" name="LogP" value="-5.554659142804322"/>
    <att type="real" name="Log(q-value)" value="-3.3000110727214644"/>
    <att type="integer" name="GROUP_ID" value="5"/>
    <att type="string" name="Hits" value="AKT1|BCL6|RUNX1|CBFB|CEBPB|ERBB2|HMGB1|IL4R|IRF1|SMAD7|PRKAR1A|PTPN6|SDC4|PRDX2|DLG5|ZBTB7B|VSIR|ZC3H12A|ADTRP|MIA3|MIRLET7G|MIR141|MIR21|MIR30B"/>
    <att type="real" name="Enrichment" value="2.8579918092873693"/>
    <att type="real" name="Z-score" value="5.58041590010704"/>
    <att type="integer" name="#GeneInGOAndHitList" value="24"/>
    <att type="integer" name="#GeneInGO" value="131"/>
    <att type="integer" name="#GeneInHitList" value="1562"/>
    <att type="integer" name="#TotalGeneInLibrary" value="24367"/>
    <att type="real" name="%InGO" value="1.5364916773367479"/>
    <att type="real" name="STDV %InGO" value="0.3112162348789158"/>
    <att type="real" name="BestLogPInGroup" value="-10.38272655985909"/>
    <att type="real" name="BestEnrichmentInGroup" value="6.239948783610755"/>
    <att type="integer" name="FirstInGroupByEnrichment" value="0"/>
    <att type="integer" name="FirstInGroupByLogP" value="0"/>
    <att type="string" name="GeneID" value="207|604|861|865|1051|2064|3146|3566|3659|4092|5573|5777|6385|7001|9231|51043|64115|80149|84830|375056|406890|406933|406991|407030"/>
    <att type="integer" name="_RANK_" value="1"/>
    <att type="string" name="_PATTERN_" value="M1"/>
    <att type="string" name="CLUSTER_LABEL" value=" "/>
    <att type="integer" name="#COUNT_001" value="24"/>
    <att type="integer" name="_MEMBER_Input ID" value="1"/>
    <att type="real" name="_LogP_Input ID" value="-5.554659142804322"/>
    <att type="string" name="Gene" value="GO:1903038"/>
    <att type="integer" name="GiniIndex" value="0"/>
    <att type="integer" name="CategoryID" value="19"/>
    <att type="string" name="PARENT_GO" value="19_GO:0022610 biological adhesion"/>
    <att type="integer" name="EvidenceCutoff" value="0"/>
    <graphics type="CIRCLE" x="370.9630982134256" y="230.9826631461472"/>
  </node>
  <node label="GO:0045581" id="32">
    <att type="string" name="canonicalName" value="GO:0045581"/>
    <att type="string" name="Description" value="negative regulation of T cell differentiation"/>
    <att type="string" name="Category" value="GO Biological Processes"/>
    <att type="real" name="LogP" value="-5.509411156601438"/>
    <att type="real" name="Log(q-value)" value="-3.265852058684192"/>
    <att type="integer" name="GROUP_ID" value="5"/>
    <att type="string" name="Hits" value="BCL6|RUNX1|CBFB|ERBB2|HMGB1|IL4R|IRF1|SMAD7|PRDX2|ZBTB7B|ZC3H12A|MIR21|MIR30B"/>
    <att type="real" name="Enrichment" value="4.506629677052212"/>
    <att type="real" name="Z-score" value="6.161892469361177"/>
    <att type="integer" name="#GeneInGOAndHitList" value="13"/>
    <att type="integer" name="#GeneInGO" value="45"/>
    <att type="integer" name="#GeneInHitList" value="1562"/>
    <att type="integer" name="#TotalGeneInLibrary" value="24367"/>
    <att type="real" name="%InGO" value="0.8322663252240717"/>
    <att type="real" name="STDV %InGO" value="0.22986658336957838"/>
    <att type="real" name="BestLogPInGroup" value="-10.38272655985909"/>
    <att type="real" name="BestEnrichmentInGroup" value="6.239948783610755"/>
    <att type="integer" name="FirstInGroupByEnrichment" value="0"/>
    <att type="integer" name="FirstInGroupByLogP" value="0"/>
    <att type="string" name="GeneID" value="604|861|865|2064|3146|3566|3659|4092|7001|51043|80149|406991|407030"/>
    <att type="integer" name="_RANK_" value="1"/>
    <att type="string" name="_PATTERN_" value="M1"/>
    <att type="string" name="CLUSTER_LABEL" value=" "/>
    <att type="integer" name="#COUNT_001" value="13"/>
    <att type="integer" name="_MEMBER_Input ID" value="1"/>
    <att type="real" name="_LogP_Input ID" value="-5.509411156601438"/>
    <att type="string" name="Gene" value="GO:0045581"/>
    <att type="integer" name="GiniIndex" value="0"/>
    <att type="integer" name="CategoryID" value="19"/>
    <att type="string" name="PARENT_GO" value="19_GO:0022610 biological adhesion"/>
    <att type="integer" name="EvidenceCutoff" value="0"/>
    <graphics type="CIRCLE" x="194.7018740969497" y="181.6986156301723"/>
  </node>
  <node label="GO:0045598" id="33">
    <att type="string" name="canonicalName" value="GO:0045598"/>
    <att type="string" name="Description" value="regulation of fat cell differentiation"/>
    <att type="string" name="Category" value="GO Biological Processes"/>
    <att type="real" name="LogP" value="-7.939334913499722"/>
    <att type="real" name="Log(q-value)" value="-5.082626852088901"/>
    <att type="integer" name="GROUP_ID" value="6"/>
    <att type="string" name="Hits" value="AKT1|ZFP36L1|ZFP36L2|CEBPB|MTOR|GATA2|GNB3|HNRNPU|ID2|SMAD3|RORC|RREB1|TRIO|XBP1|ZFP36|ZBTB16|CCN4|NR1D1|ADIRF|CCDC85B|ZBTB7B|TRPM4|ATAT1|ZC3H12A|WNT5B|SH3PXD2B|MIR21|MIR27B|MIR29B1"/>
    <att type="real" name="Enrichment" value="3.278233962404201"/>
    <att type="real" name="Z-score" value="7.024051973291059"/>
    <att type="integer" name="#GeneInGOAndHitList" value="29"/>
    <att type="integer" name="#GeneInGO" value="138"/>
    <att type="integer" name="#GeneInHitList" value="1562"/>
    <att type="integer" name="#TotalGeneInLibrary" value="24367"/>
    <att type="real" name="%InGO" value="1.8565941101152368"/>
    <att type="real" name="STDV %InGO" value="0.341545471972582"/>
    <att type="real" name="BestLogPInGroup" value="-10.25219876997185"/>
    <att type="real" name="BestEnrichmentInGroup" value="3.843446714542856"/>
    <att type="integer" name="FirstInGroupByEnrichment" value="0"/>
    <att type="integer" name="FirstInGroupByLogP" value="0"/>
    <att type="string" name="GeneID" value="207|677|678|1051|2475|2624|2784|3192|3398|4088|6097|6239|7204|7494|7538|7704|8840|9572|10974|11007|51043|54795|79969|80149|81029|285590|406991|407019|407024"/>
    <att type="integer" name="_RANK_" value="1"/>
    <att type="string" name="_PATTERN_" value="M1"/>
    <att type="string" name="CLUSTER_LABEL" value=" "/>
    <att type="integer" name="#COUNT_001" value="29"/>
    <att type="integer" name="_MEMBER_Input ID" value="1"/>
    <att type="real" name="_LogP_Input ID" value="-7.939334913499722"/>
    <att type="string" name="Gene" value="GO:0045598"/>
    <att type="integer" name="GiniIndex" value="0"/>
    <att type="integer" name="CategoryID" value="19"/>
    <att type="string" name="PARENT_GO" value="19_GO:0032502 developmental process"/>
    <att type="integer" name="EvidenceCutoff" value="0"/>
    <graphics type="CIRCLE" x="324.2780466307321" y="265.2615859616918"/>
  </node>
  <node label="GO:0045600" id="34">
    <att type="string" name="canonicalName" value="GO:0045600"/>
    <att type="string" name="Description" value="positive regulation of fat cell differentiation"/>
    <att type="string" name="Category" value="GO Biological Processes"/>
    <att type="real" name="LogP" value="-5.9318844396665895"/>
    <att type="real" name="Log(q-value)" value="-3.5480980256750203"/>
    <att type="integer" name="GROUP_ID" value="6"/>
    <att type="string" name="Hits" value="AKT1|ZFP36L1|CEBPB|HNRNPU|ID2|RREB1|XBP1|ZFP36|ZBTB16|ADIRF|ZBTB7B|TRPM4|ZC3H12A|WNT5B|SH3PXD2B|MIR21|MIR29B1"/>
    <att type="real" name="Enrichment" value="3.843446714542856"/>
    <att type="real" name="Z-score" value="6.190161388882072"/>
    <att type="integer" name="#GeneInGOAndHitList" value="17"/>
    <att type="integer" name="#GeneInGO" value="69"/>
    <att type="integer" name="#GeneInHitList" value="1562"/>
    <att type="integer" name="#TotalGeneInLibrary" value="24367"/>
    <att type="real" name="%InGO" value="1.088348271446863"/>
    <att type="real" name="STDV %InGO" value="0.2625228789306787"/>
    <att type="real" name="BestLogPInGroup" value="-10.25219876997185"/>
    <att type="real" name="BestEnrichmentInGroup" value="3.843446714542856"/>
    <att type="integer" name="FirstInGroupByEnrichment" value="0"/>
    <att type="integer" name="FirstInGroupByLogP" value="0"/>
    <att type="string" name="GeneID" value="207|677|1051|3192|3398|6239|7494|7538|7704|10974|51043|54795|80149|81029|285590|406991|407024"/>
    <att type="integer" name="_RANK_" value="1"/>
    <att type="string" name="_PATTERN_" value="M1"/>
    <att type="string" name="CLUSTER_LABEL" value=" "/>
    <att type="integer" name="#COUNT_001" value="17"/>
    <att type="integer" name="_MEMBER_Input ID" value="1"/>
    <att type="real" name="_LogP_Input ID" value="-5.9318844396665895"/>
    <att type="string" name="Gene" value="GO:0045600"/>
    <att type="integer" name="GiniIndex" value="0"/>
    <att type="integer" name="CategoryID" value="19"/>
    <att type="string" name="PARENT_GO" value="19_GO:0048518 positive regulation of biological process"/>
    <att type="integer" name="EvidenceCutoff" value="0"/>
    <graphics type="CIRCLE" x="313.81888624068426" y="293.678860984598"/>
  </node>
  <node label="GO:0042060" id="35">
    <att type="string" name="canonicalName" value="GO:0042060"/>
    <att type="string" name="Description" value="wound healing"/>
    <att type="string" name="Category" value="GO Biological Processes"/>
    <att type="real" name="LogP" value="-8.415121213989385"/>
    <att type="real" name="Log(q-value)" value="-5.438437835501816"/>
    <att type="integer" name="GROUP_ID" value="7"/>
    <att type="string" name="Hits" value="ACTB|ACTN1|AGER|DST|CAPZB|CD9|CDKN1B|COL1A1|CLDN4|CLDN3|CSRP1|DGKA|DGKQ|EGFR|ERBB2|ERBB3|FBLN1|MTOR|GATA2|B4GALT1|GSN|H3-3B|HSPB1|ILK|IRF1|ITPK1|ITPR1|SMAD3|MYH9|NFE2L2|NINJ1|NOTCH1|NOTCH4|PDGFB|PIK3CB|PKM|PLEC|SERPINF2|PPP3CA|PRKAR1A|PRKCH|PTK7|PTPN6|RAD51B|REG1A|RREB1|CX3CL1|SDC1|SDC4|SPARC|SRF|TARBP2|PRDX2|TLN1|XBP1|YWHAZ|H3C8|CFLAR|CCN4|H3C7|SYT7|FIBP|GNA13|KANK1|MACF1|MYOF|EHD2|TNFRSF12A|WFDC1|WNT5B|ADTRP|CADM4|JMJD1C|MIA3|MIR29B1"/>
    <att type="real" name="Enrichment" value="2.0312333279982924"/>
    <att type="real" name="Z-score" value="6.555101639484613"/>
    <att type="integer" name="#GeneInGOAndHitList" value="75"/>
    <att type="integer" name="#GeneInGO" value="576"/>
    <att type="integer" name="#GeneInHitList" value="1562"/>
    <att type="integer" name="#TotalGeneInLibrary" value="24367"/>
    <att type="real" name="%InGO" value="4.801536491677337"/>
    <att type="real" name="STDV %InGO" value="0.5409592753355752"/>
    <att type="real" name="BestLogPInGroup" value="-9.631064746783506"/>
    <att type="real" name="BestEnrichmentInGroup" value="2.8599765258215957"/>
    <att type="integer" name="FirstInGroupByEnrichment" value="0"/>
    <att type="integer" name="FirstInGroupByLogP" value="0"/>
    <att type="string" name="GeneID" value="60|87|177|667|832|928|1027|1277|1364|1365|1465|1606|1609|1956|2064|2065|2192|2475|2624|2683|2934|3021|3315|3611|3659|3705|3708|4088|4627|4780|4814|4851|4855|5155|5291|5315|5339|5345|5530|5573|5583|5754|5777|5890|5967|6239|6376|6382|6385|6678|6722|6895|7001|7094|7494|7534|8355|8837|8840|8968|9066|9158|10672|23189|23499|26509|30846|51330|58189|81029|84830|199731|221037|375056|407024"/>
    <att type="integer" name="_RANK_" value="1"/>
    <att type="string" name="_PATTERN_" value="M1"/>
    <att type="string" name="CLUSTER_LABEL" value=" "/>
    <att type="integer" name="#COUNT_001" value="75"/>
    <att type="integer" name="_MEMBER_Input ID" value="1"/>
    <att type="real" name="_LogP_Input ID" value="-8.415121213989385"/>
    <att type="string" name="Gene" value="GO:0042060"/>
    <att type="integer" name="GiniIndex" value="0"/>
    <att type="integer" name="CategoryID" value="19"/>
    <att type="string" name="PARENT_GO" value="19_GO:0050896 response to stimulus"/>
    <att type="integer" name="EvidenceCutoff" value="0"/>
    <graphics type="CIRCLE" x="242.45397759074405" y="413.80743798853433"/>
  </node>
  <node label="GO:0050878" id="36">
    <att type="string" name="canonicalName" value="GO:0050878"/>
    <att type="string" name="Description" value="regulation of body fluid levels"/>
    <att type="string" name="Category" value="GO Biological Processes"/>
    <att type="real" name="LogP" value="-3.4928508507262817"/>
    <att type="real" name="Log(q-value)" value="-1.7969940818144057"/>
    <att type="integer" name="GROUP_ID" value="7"/>
    <att type="string" name="Hits" value="ACTB|ACTN1|ANXA2|CCND1|CAPZB|CD9|CHRM1|COL1A1|CLDN4|CSRP1|DGKA|DGKQ|SLC29A1|FBLN1|GATA2|SFN|H3-3B|HSPB1|ILK|IRF1|ITPK1|ITPR1|MYH9|NFE2L2|NPR3|PDGFB|PIK3CB|SERPINF2|PRKAR1A|PRKCH|PTPN6|RAD51B|SCNN1A|SRF|VAMP2|PRDX2|TLN1|UCN|XBP1|YWHAZ|H3C8|SOCS2|H3C7|FIBP|NCOR2|AGR2|GNA13|EHD2|ZBTB7B|PDSS2|TMEM79|ADTRP|JMJD1C"/>
    <att type="real" name="Enrichment" value="1.630755845815434"/>
    <att type="real" name="Z-score" value="3.7561907654832365"/>
    <att type="integer" name="#GeneInGOAndHitList" value="53"/>
    <att type="integer" name="#GeneInGO" value="507"/>
    <att type="integer" name="#GeneInHitList" value="1562"/>
    <att type="integer" name="#TotalGeneInLibrary" value="24367"/>
    <att type="real" name="%InGO" value="3.3930857874519846"/>
    <att type="real" name="STDV %InGO" value="0.4581007579903272"/>
    <att type="real" name="BestLogPInGroup" value="-9.631064746783506"/>
    <att type="real" name="BestEnrichmentInGroup" value="2.8599765258215957"/>
    <att type="integer" name="FirstInGroupByEnrichment" value="0"/>
    <att type="integer" name="FirstInGroupByLogP" value="0"/>
    <att type="string" name="GeneID" value="60|87|302|595|832|928|1128|1277|1364|1465|1606|1609|2030|2192|2624|2810|3021|3315|3611|3659|3705|3708|4627|4780|4883|5155|5291|5345|5573|5583|5777|5890|6337|6722|6844|7001|7094|7349|7494|7534|8355|8835|8968|9158|9612|10551|10672|30846|51043|57107|84283|84830|221037"/>
    <att type="integer" name="_RANK_" value="1"/>
    <att type="string" name="_PATTERN_" value="M1"/>
    <att type="string" name="CLUSTER_LABEL" value=" "/>
    <att type="integer" name="#COUNT_001" value="53"/>
    <att type="integer" name="_MEMBER_Input ID" value="1"/>
    <att type="real" name="_LogP_Input ID" value="-3.4928508507262817"/>
    <att type="string" name="Gene" value="GO:0050878"/>
    <att type="integer" name="GiniIndex" value="0"/>
    <att type="integer" name="CategoryID" value="19"/>
    <att type="string" name="PARENT_GO" value="19_GO:0065007 biological regulation"/>
    <att type="integer" name="EvidenceCutoff" value="0"/>
    <graphics type="CIRCLE" x="229.23355974423475" y="175.9213353078994"/>
  </node>
  <node label="GO:0070527" id="37">
    <att type="string" name="canonicalName" value="GO:0070527"/>
    <att type="string" name="Description" value="platelet aggregation"/>
    <att type="string" name="Category" value="GO Biological Processes"/>
    <att type="real" name="LogP" value="-2.8692025675842725"/>
    <att type="real" name="Log(q-value)" value="-1.3501258675186305"/>
    <att type="integer" name="GROUP_ID" value="7"/>
    <att type="string" name="Hits" value="ACTB|ACTN1|CD9|CSRP1|HSPB1|ILK|MYH9|PIK3CB|PTPN6|TLN1|FIBP"/>
    <att type="real" name="Enrichment" value="2.8599765258215957"/>
    <att type="real" name="Z-score" value="3.7751568838377088"/>
    <att type="integer" name="#GeneInGOAndHitList" value="11"/>
    <att type="integer" name="#GeneInGO" value="60"/>
    <att type="integer" name="#GeneInHitList" value="1562"/>
    <att type="integer" name="#TotalGeneInLibrary" value="24367"/>
    <att type="real" name="%InGO" value="0.704225352112676"/>
    <att type="real" name="STDV %InGO" value="0.21158296421416498"/>
    <att type="real" name="BestLogPInGroup" value="-9.631064746783506"/>
    <att type="real" name="BestEnrichmentInGroup" value="2.8599765258215957"/>
    <att type="integer" name="FirstInGroupByEnrichment" value="0"/>
    <att type="integer" name="FirstInGroupByLogP" value="0"/>
    <att type="string" name="GeneID" value="60|87|928|1465|3315|3611|4627|5291|5777|7094|9158"/>
    <att type="integer" name="_RANK_" value="1"/>
    <att type="string" name="_PATTERN_" value="M1"/>
    <att type="string" name="CLUSTER_LABEL" value=" "/>
    <att type="integer" name="#COUNT_001" value="11"/>
    <att type="integer" name="_MEMBER_Input ID" value="1"/>
    <att type="real" name="_LogP_Input ID" value="-2.8692025675842725"/>
    <att type="string" name="Gene" value="GO:0070527"/>
    <att type="integer" name="GiniIndex" value="0"/>
    <att type="integer" name="CategoryID" value="19"/>
    <att type="string" name="PARENT_GO" value="19_GO:0022610 biological adhesion"/>
    <att type="integer" name="EvidenceCutoff" value="0"/>
    <graphics type="CIRCLE" x="355.75743965907213" y="232.05428491416592"/>
  </node>
  <node label="GO:0007596" id="38">
    <att type="string" name="canonicalName" value="GO:0007596"/>
    <att type="string" name="Description" value="blood coagulation"/>
    <att type="string" name="Category" value="GO Biological Processes"/>
    <att type="real" name="LogP" value="-2.7471094008021057"/>
    <att type="real" name="Log(q-value)" value="-1.2662225633999553"/>
    <att type="integer" name="GROUP_ID" value="7"/>
    <att type="string" name="Hits" value="ACTB|ACTN1|CAPZB|CD9|COL1A1|CSRP1|DGKA|DGKQ|FBLN1|GATA2|H3-3B|HSPB1|ILK|IRF1|ITPK1|ITPR1|MYH9|NFE2L2|PDGFB|PIK3CB|SERPINF2|PRKAR1A|PRKCH|PTPN6|RAD51B|SRF|PRDX2|TLN1|YWHAZ|H3C8|H3C7|FIBP|GNA13|EHD2|ADTRP|JMJD1C"/>
    <att type="real" name="Enrichment" value="1.671414852752881"/>
    <att type="real" name="Z-score" value="3.243338352918285"/>
    <att type="integer" name="#GeneInGOAndHitList" value="36"/>
    <att type="integer" name="#GeneInGO" value="336"/>
    <att type="integer" name="#GeneInHitList" value="1562"/>
    <att type="integer" name="#TotalGeneInLibrary" value="24367"/>
    <att type="real" name="%InGO" value="2.3047375160051216"/>
    <att type="real" name="STDV %InGO" value="0.37967060373244593"/>
    <att type="real" name="BestLogPInGroup" value="-9.631064746783506"/>
    <att type="real" name="BestEnrichmentInGroup" value="2.8599765258215957"/>
    <att type="integer" name="FirstInGroupByEnrichment" value="0"/>
    <att type="integer" name="FirstInGroupByLogP" value="0"/>
    <att type="string" name="GeneID" value="60|87|832|928|1277|1465|1606|1609|2192|2624|3021|3315|3611|3659|3705|3708|4627|4780|5155|5291|5345|5573|5583|5777|5890|6722|7001|7094|7534|8355|8968|9158|10672|30846|84830|221037"/>
    <att type="integer" name="_RANK_" value="1"/>
    <att type="string" name="_PATTERN_" value="M1"/>
    <att type="string" name="CLUSTER_LABEL" value=" "/>
    <att type="integer" name="#COUNT_001" value="36"/>
    <att type="integer" name="_MEMBER_Input ID" value="1"/>
    <att type="real" name="_LogP_Input ID" value="-2.7471094008021057"/>
    <att type="string" name="Gene" value="GO:0007596"/>
    <att type="integer" name="GiniIndex" value="0"/>
    <att type="integer" name="CategoryID" value="19"/>
    <att type="string" name="PARENT_GO" value="19_GO:0032501 multicellular organismal process"/>
    <att type="integer" name="EvidenceCutoff" value="0"/>
    <graphics type="CIRCLE" x="218.39879485193862" y="274.6899106225659"/>
  </node>
  <node label="GO:0030168" id="39">
    <att type="string" name="canonicalName" value="GO:0030168"/>
    <att type="string" name="Description" value="platelet activation"/>
    <att type="string" name="Category" value="GO Biological Processes"/>
    <att type="real" name="LogP" value="-2.6904153841715566"/>
    <att type="real" name="Log(q-value)" value="-1.224398854713646"/>
    <att type="integer" name="GROUP_ID" value="7"/>
    <att type="string" name="Hits" value="ACTB|ACTN1|CD9|COL1A1|CSRP1|DGKA|DGKQ|HSPB1|ILK|ITPR1|MYH9|PDGFB|PIK3CB|PRKCH|PTPN6|SRF|TLN1|YWHAZ|FIBP|GNA13"/>
    <att type="real" name="Enrichment" value="2.025957397276219"/>
    <att type="real" name="Z-score" value="3.3425890255464092"/>
    <att type="integer" name="#GeneInGOAndHitList" value="20"/>
    <att type="integer" name="#GeneInGO" value="154"/>
    <att type="integer" name="#GeneInHitList" value="1562"/>
    <att type="integer" name="#TotalGeneInLibrary" value="24367"/>
    <att type="real" name="%InGO" value="1.2804097311139564"/>
    <att type="real" name="STDV %InGO" value="0.284469454773297"/>
    <att type="real" name="BestLogPInGroup" value="-9.631064746783506"/>
    <att type="real" name="BestEnrichmentInGroup" value="2.8599765258215957"/>
    <att type="integer" name="FirstInGroupByEnrichment" value="0"/>
    <att type="integer" name="FirstInGroupByLogP" value="0"/>
    <att type="string" name="GeneID" value="60|87|928|1277|1465|1606|1609|3315|3611|3708|4627|5155|5291|5583|5777|6722|7094|7534|9158|10672"/>
    <att type="integer" name="_RANK_" value="1"/>
    <att type="string" name="_PATTERN_" value="M1"/>
    <att type="string" name="CLUSTER_LABEL" value=" "/>
    <att type="integer" name="#COUNT_001" value="20"/>
    <att type="integer" name="_MEMBER_Input ID" value="1"/>
    <att type="real" name="_LogP_Input ID" value="-2.6904153841715566"/>
    <att type="string" name="Gene" value="GO:0030168"/>
    <att type="integer" name="GiniIndex" value="0"/>
    <att type="integer" name="CategoryID" value="19"/>
    <att type="string" name="PARENT_GO" value="19_GO:0032501 multicellular organismal process"/>
    <att type="integer" name="EvidenceCutoff" value="0"/>
    <graphics type="CIRCLE" x="184.18173353608532" y="402.44706392600546"/>
  </node>
  <node label="GO:0007599" id="40">
    <att type="string" name="canonicalName" value="GO:0007599"/>
    <att type="string" name="Description" value="hemostasis"/>
    <att type="string" name="Category" value="GO Biological Processes"/>
    <att type="real" name="LogP" value="-2.6378246843593196"/>
    <att type="real" name="Log(q-value)" value="-1.1828036209589823"/>
    <att type="integer" name="GROUP_ID" value="7"/>
    <att type="string" name="Hits" value="ACTB|ACTN1|CAPZB|CD9|COL1A1|CSRP1|DGKA|DGKQ|FBLN1|GATA2|H3-3B|HSPB1|ILK|IRF1|ITPK1|ITPR1|MYH9|NFE2L2|PDGFB|PIK3CB|SERPINF2|PRKAR1A|PRKCH|PTPN6|RAD51B|SRF|PRDX2|TLN1|YWHAZ|H3C8|H3C7|FIBP|GNA13|EHD2|ADTRP|JMJD1C"/>
    <att type="real" name="Enrichment" value="1.6469073035922817"/>
    <att type="real" name="Z-score" value="3.1484449482777923"/>
    <att type="integer" name="#GeneInGOAndHitList" value="36"/>
    <att type="integer" name="#GeneInGO" value="341"/>
    <att type="integer" name="#GeneInHitList" value="1562"/>
    <att type="integer" name="#TotalGeneInLibrary" value="24367"/>
    <att type="real" name="%InGO" value="2.3047375160051216"/>
    <att type="real" name="STDV %InGO" value="0.37967060373244593"/>
    <att type="real" name="BestLogPInGroup" value="-9.631064746783506"/>
    <att type="real" name="BestEnrichmentInGroup" value="2.8599765258215957"/>
    <att type="integer" name="FirstInGroupByEnrichment" value="0"/>
    <att type="integer" name="FirstInGroupByLogP" value="0"/>
    <att type="string" name="GeneID" value="60|87|832|928|1277|1465|1606|1609|2192|2624|3021|3315|3611|3659|3705|3708|4627|4780|5155|5291|5345|5573|5583|5777|5890|6722|7001|7094|7534|8355|8968|9158|10672|30846|84830|221037"/>
    <att type="integer" name="_RANK_" value="1"/>
    <att type="string" name="_PATTERN_" value="M1"/>
    <att type="string" name="CLUSTER_LABEL" value=" "/>
    <att type="integer" name="#COUNT_001" value="36"/>
    <att type="integer" name="_MEMBER_Input ID" value="1"/>
    <att type="real" name="_LogP_Input ID" value="-2.6378246843593196"/>
    <att type="string" name="Gene" value="GO:0007599"/>
    <att type="integer" name="GiniIndex" value="0"/>
    <att type="integer" name="CategoryID" value="19"/>
    <att type="string" name="PARENT_GO" value="19_GO:0065007 biological regulation"/>
    <att type="integer" name="EvidenceCutoff" value="0"/>
    <graphics type="CIRCLE" x="262.50748251473055" y="434.41846727228983"/>
  </node>
  <node label="GO:0050817" id="41">
    <att type="string" name="canonicalName" value="GO:0050817"/>
    <att type="string" name="Description" value="coagulation"/>
    <att type="string" name="Category" value="GO Biological Processes"/>
    <att type="real" name="LogP" value="-2.6164099499285847"/>
    <att type="real" name="Log(q-value)" value="-1.1757824654387388"/>
    <att type="integer" name="GROUP_ID" value="7"/>
    <att type="string" name="Hits" value="ACTB|ACTN1|CAPZB|CD9|COL1A1|CSRP1|DGKA|DGKQ|FBLN1|GATA2|H3-3B|HSPB1|ILK|IRF1|ITPK1|ITPR1|MYH9|NFE2L2|PDGFB|PIK3CB|SERPINF2|PRKAR1A|PRKCH|PTPN6|RAD51B|SRF|PRDX2|TLN1|YWHAZ|H3C8|H3C7|FIBP|GNA13|EHD2|ADTRP|JMJD1C"/>
    <att type="real" name="Enrichment" value="1.6420917851607253"/>
    <att type="real" name="Z-score" value="3.1296521141162224"/>
    <att type="integer" name="#GeneInGOAndHitList" value="36"/>
    <att type="integer" name="#GeneInGO" value="342"/>
    <att type="integer" name="#GeneInHitList" value="1562"/>
    <att type="integer" name="#TotalGeneInLibrary" value="24367"/>
    <att type="real" name="%InGO" value="2.3047375160051216"/>
    <att type="real" name="STDV %InGO" value="0.37967060373244593"/>
    <att type="real" name="BestLogPInGroup" value="-9.631064746783506"/>
    <att type="real" name="BestEnrichmentInGroup" value="2.8599765258215957"/>
    <att type="integer" name="FirstInGroupByEnrichment" value="0"/>
    <att type="integer" name="FirstInGroupByLogP" value="0"/>
    <att type="string" name="GeneID" value="60|87|832|928|1277|1465|1606|1609|2192|2624|3021|3315|3611|3659|3705|3708|4627|4780|5155|5291|5345|5573|5583|5777|5890|6722|7001|7094|7534|8355|8968|9158|10672|30846|84830|221037"/>
    <att type="integer" name="_RANK_" value="1"/>
    <att type="string" name="_PATTERN_" value="M1"/>
    <att type="string" name="CLUSTER_LABEL" value=" "/>
    <att type="integer" name="#COUNT_001" value="36"/>
    <att type="integer" name="_MEMBER_Input ID" value="1"/>
    <att type="real" name="_LogP_Input ID" value="-2.6164099499285847"/>
    <att type="string" name="Gene" value="GO:0050817"/>
    <att type="integer" name="GiniIndex" value="0"/>
    <att type="integer" name="CategoryID" value="19"/>
    <att type="string" name="PARENT_GO" value="19_GO:0032501 multicellular organismal process"/>
    <att type="integer" name="EvidenceCutoff" value="0"/>
    <graphics type="CIRCLE" x="408.3961584343052" y="203.05971117913145"/>
  </node>
  <node label="GO:0034109" id="42">
    <att type="string" name="canonicalName" value="GO:0034109"/>
    <att type="string" name="Description" value="homotypic cell-cell adhesion"/>
    <att type="string" name="Category" value="GO Biological Processes"/>
    <att type="real" name="LogP" value="-2.588007346137889"/>
    <att type="real" name="Log(q-value)" value="-1.1612993096991469"/>
    <att type="integer" name="GROUP_ID" value="7"/>
    <att type="string" name="Hits" value="ACTB|ACTN1|ANK3|CD9|CSRP1|HSPB1|ILK|JUP|MYH9|PIK3CB|PTPN6|TLN1|FIBP"/>
    <att type="real" name="Enrichment" value="2.414265898420828"/>
    <att type="real" name="Z-score" value="3.398107697962696"/>
    <att type="integer" name="#GeneInGOAndHitList" value="13"/>
    <att type="integer" name="#GeneInGO" value="84"/>
    <att type="integer" name="#GeneInHitList" value="1562"/>
    <att type="integer" name="#TotalGeneInLibrary" value="24367"/>
    <att type="real" name="%InGO" value="0.8322663252240717"/>
    <att type="real" name="STDV %InGO" value="0.22986658336957838"/>
    <att type="real" name="BestLogPInGroup" value="-9.631064746783506"/>
    <att type="real" name="BestEnrichmentInGroup" value="2.8599765258215957"/>
    <att type="integer" name="FirstInGroupByEnrichment" value="0"/>
    <att type="integer" name="FirstInGroupByLogP" value="0"/>
    <att type="string" name="GeneID" value="60|87|288|928|1465|3315|3611|3728|4627|5291|5777|7094|9158"/>
    <att type="integer" name="_RANK_" value="1"/>
    <att type="string" name="_PATTERN_" value="M1"/>
    <att type="string" name="CLUSTER_LABEL" value=" "/>
    <att type="integer" name="#COUNT_001" value="13"/>
    <att type="integer" name="_MEMBER_Input ID" value="1"/>
    <att type="real" name="_LogP_Input ID" value="-2.588007346137889"/>
    <att type="string" name="Gene" value="GO:0034109"/>
    <att type="integer" name="GiniIndex" value="0"/>
    <att type="integer" name="CategoryID" value="19"/>
    <att type="string" name="PARENT_GO" value="19_GO:0022610 biological adhesion"/>
    <att type="integer" name="EvidenceCutoff" value="0"/>
    <graphics type="CIRCLE" x="182.49789833946198" y="289.8011563843964"/>
  </node>
  <node label="R-HSA-109582" id="43">
    <att type="string" name="canonicalName" value="R-HSA-109582"/>
    <att type="string" name="Description" value="Hemostasis"/>
    <att type="string" name="Category" value="Reactome Gene Sets"/>
    <att type="real" name="LogP" value="-2.56424804509721"/>
    <att type="real" name="Log(q-value)" value="-1.145509114443904"/>
    <att type="integer" name="GROUP_ID" value="7"/>
    <att type="string" name="Hits" value="ABL1|ACTB|ACTN4|ACTN1|AKT1|ANXA2|ATP2A2|CALM1|CAPZB|CD9|CD63|CFL1|COL1A1|CTSW|DGKA|DGKQ|FGR|GATA2|GNB3|GPC1|GUCY1A1|H3-3B|IRF1|ITGA3|ITPK1|ITPR1|KIFC1|PDE9A|PDGFB|PIK3CB|SERPINF2|PPP2R5C|PRKAR1A|PRKCH|PTPN6|RAD51B|SDC1|SDC4|SHC1|SPARC|TLN1|YWHAZ|TUBA1A|H3C8|PIK3R3|H3C7|SLC16A3|PICK1|DOCK4|ABCC4|GNA13|ENDOD1|SLC16A8|EHD2|TUBA1C|JMJD1C|DAGLB|NHLRC2"/>
    <att type="real" name="Enrichment" value="1.4546504399092595"/>
    <att type="real" name="Z-score" value="3.006106187017174"/>
    <att type="integer" name="#GeneInGOAndHitList" value="58"/>
    <att type="integer" name="#GeneInGO" value="622"/>
    <att type="integer" name="#GeneInHitList" value="1562"/>
    <att type="integer" name="#TotalGeneInLibrary" value="24367"/>
    <att type="real" name="%InGO" value="3.7131882202304736"/>
    <att type="real" name="STDV %InGO" value="0.47842775961251943"/>
    <att type="real" name="BestLogPInGroup" value="-9.631064746783506"/>
    <att type="real" name="BestEnrichmentInGroup" value="2.8599765258215957"/>
    <att type="integer" name="FirstInGroupByEnrichment" value="0"/>
    <att type="integer" name="FirstInGroupByLogP" value="0"/>
    <att type="string" name="GeneID" value="25|60|81|87|207|302|488|801|832|928|967|1072|1277|1521|1606|1609|2268|2624|2784|2817|2982|3021|3659|3675|3705|3708|3833|5152|5155|5291|5345|5527|5573|5583|5777|5890|6382|6385|6464|6678|7094|7534|7846|8355|8503|8968|9123|9463|9732|10257|10672|23052|23539|30846|84790|221037|221955|374354"/>
    <att type="integer" name="_RANK_" value="1"/>
    <att type="string" name="_PATTERN_" value="M1"/>
    <att type="string" name="CLUSTER_LABEL" value=" "/>
    <att type="integer" name="#COUNT_001" value="58"/>
    <att type="integer" name="_MEMBER_Input ID" value="1"/>
    <att type="real" name="_LogP_Input ID" value="-2.56424804509721"/>
    <att type="string" name="Gene" value="R-HSA-109582"/>
    <att type="integer" name="GiniIndex" value="0"/>
    <att type="integer" name="CategoryID" value="6"/>
    <att type="string" name="PARENT_GO" value=""/>
    <att type="integer" name="EvidenceCutoff" value="0"/>
    <graphics type="CIRCLE" x="413.18657016676286" y="411.7186318323135"/>
  </node>
  <node label="GO:1903707" id="44">
    <att type="string" name="canonicalName" value="GO:1903707"/>
    <att type="string" name="Description" value="negative regulation of hemopoiesis"/>
    <att type="string" name="Category" value="GO Biological Processes"/>
    <att type="real" name="LogP" value="-8.3436993759719"/>
    <att type="real" name="Log(q-value)" value="-5.393878257702022"/>
    <att type="integer" name="GROUP_ID" value="8"/>
    <att type="string" name="Hits" value="BCL6|ZFP36L1|RUNX1|CBFB|ERBB2|GATA2|HMGB1|HOXA5|HOXA7|HOXA9|ID2|IL4R|IRF1|ITPKB|SMAD7|MEIS1|MEIS2|NFE2L2|NOTCH1|RARA|PRDX2|ZFP36|ZBTB16|TRIB1|N4BP2L2|ZBTB7B|KLF13|PAF1|ZC3H12A|MIR125B1|MIR21|MIR30B"/>
    <att type="real" name="Enrichment" value="3.1795917368717226"/>
    <att type="real" name="Z-score" value="7.170429673538275"/>
    <att type="integer" name="#GeneInGOAndHitList" value="32"/>
    <att type="integer" name="#GeneInGO" value="157"/>
    <att type="integer" name="#GeneInHitList" value="1562"/>
    <att type="integer" name="#TotalGeneInLibrary" value="24367"/>
    <att type="real" name="%InGO" value="2.0486555697823303"/>
    <att type="real" name="STDV %InGO" value="0.35842571499821285"/>
    <att type="real" name="BestLogPInGroup" value="-9.567032373961917"/>
    <att type="real" name="BestEnrichmentInGroup" value="3.1795917368717226"/>
    <att type="integer" name="FirstInGroupByEnrichment" value="0"/>
    <att type="integer" name="FirstInGroupByLogP" value="0"/>
    <att type="string" name="GeneID" value="604|677|861|865|2064|2624|3146|3202|3204|3205|3398|3566|3659|3707|4092|4211|4212|4780|4851|5914|7001|7538|7704|10221|10443|51043|51621|54623|80149|406911|406991|407030"/>
    <att type="integer" name="_RANK_" value="1"/>
    <att type="string" name="_PATTERN_" value="M1"/>
    <att type="string" name="CLUSTER_LABEL" value=" "/>
    <att type="integer" name="#COUNT_001" value="32"/>
    <att type="integer" name="_MEMBER_Input ID" value="1"/>
    <att type="real" name="_LogP_Input ID" value="-8.3436993759719"/>
    <att type="string" name="Gene" value="GO:1903707"/>
    <att type="integer" name="GiniIndex" value="0"/>
    <att type="integer" name="CategoryID" value="19"/>
    <att type="string" name="PARENT_GO" value="19_GO:0002376 immune system process"/>
    <att type="integer" name="EvidenceCutoff" value="0"/>
    <graphics type="CIRCLE" x="439.8482772964533" y="225.68096838569545"/>
  </node>
  <node label="GO:0002683" id="45">
    <att type="string" name="canonicalName" value="GO:0002683"/>
    <att type="string" name="Description" value="negative regulation of immune system process"/>
    <att type="string" name="Category" value="GO Biological Processes"/>
    <att type="real" name="LogP" value="-5.503293895101352"/>
    <att type="real" name="Log(q-value)" value="-3.2633690818392007"/>
    <att type="integer" name="GROUP_ID" value="8"/>
    <att type="string" name="Hits" value="AKT1|BCL6|ZFP36L1|RUNX1|CBFB|CEBPB|DPP4|ELF1|ERBB2|FGR|FOXF1|GATA2|HMGB1|HOXA5|HOXA7|HOXA9|ID2|IFI16|IL4R|IRF1|ITPKB|SMAD7|MEIS1|MEIS2|NBL1|NFE2L2|NOTCH1|PRKAR1A|PTPN6|PTPRJ|RARA|CX3CL1|SDC4|STAT6|TARBP2|PRDX2|EZR|ZFP36|ZBTB16|DLG5|NR1D1|LRRC14|TRIB1|N4BP2L2|ZBTB7B|KLF13|PAF1|BANK1|VSIR|ILRUN|ZC3H12A|ADTRP|IL31RA|DAB2IP|MIA3|MIR125B1|MIR21|MIR30B"/>
    <att type="real" name="Enrichment" value="1.8732765499452575"/>
    <att type="real" name="Z-score" value="5.073286969142864"/>
    <att type="integer" name="#GeneInGOAndHitList" value="58"/>
    <att type="integer" name="#GeneInGO" value="483"/>
    <att type="integer" name="#GeneInHitList" value="1562"/>
    <att type="integer" name="#TotalGeneInLibrary" value="24367"/>
    <att type="real" name="%InGO" value="3.7131882202304736"/>
    <att type="real" name="STDV %InGO" value="0.47842775961251943"/>
    <att type="real" name="BestLogPInGroup" value="-9.567032373961917"/>
    <att type="real" name="BestEnrichmentInGroup" value="3.1795917368717226"/>
    <att type="integer" name="FirstInGroupByEnrichment" value="0"/>
    <att type="integer" name="FirstInGroupByLogP" value="0"/>
    <att type="string" name="GeneID" value="207|604|677|861|865|1051|1803|1997|2064|2268|2294|2624|3146|3202|3204|3205|3398|3428|3566|3659|3707|4092|4211|4212|4681|4780|4851|5573|5777|5795|5914|6376|6385|6778|6895|7001|7430|7538|7704|9231|9572|9684|10221|10443|51043|51621|54623|55024|64115|64771|80149|84830|133396|153090|375056|406911|406991|407030"/>
    <att type="integer" name="_RANK_" value="1"/>
    <att type="string" name="_PATTERN_" value="M1"/>
    <att type="string" name="CLUSTER_LABEL" value=" "/>
    <att type="integer" name="#COUNT_001" value="58"/>
    <att type="integer" name="_MEMBER_Input ID" value="1"/>
    <att type="real" name="_LogP_Input ID" value="-5.503293895101352"/>
    <att type="string" name="Gene" value="GO:0002683"/>
    <att type="integer" name="GiniIndex" value="0"/>
    <att type="integer" name="CategoryID" value="19"/>
    <att type="string" name="PARENT_GO" value="19_GO:0002376 immune system process"/>
    <att type="integer" name="EvidenceCutoff" value="0"/>
    <graphics type="CIRCLE" x="162.66969372313096" y="251.4867476952714"/>
  </node>
  <node label="GO:0045638" id="46">
    <att type="string" name="canonicalName" value="GO:0045638"/>
    <att type="string" name="Description" value="negative regulation of myeloid cell differentiation"/>
    <att type="string" name="Category" value="GO Biological Processes"/>
    <att type="real" name="LogP" value="-3.0405824279005342"/>
    <att type="real" name="Log(q-value)" value="-1.4742927997790294"/>
    <att type="integer" name="GROUP_ID" value="8"/>
    <att type="string" name="Hits" value="ZFP36L1|GATA2|HOXA5|HOXA7|HOXA9|ITPKB|MEIS1|MEIS2|RARA|ZFP36|ZBTB16|TRIB1|KLF13|PAF1|MIR125B1"/>
    <att type="real" name="Enrichment" value="2.489341270057482"/>
    <att type="real" name="Z-score" value="3.786291263501722"/>
    <att type="integer" name="#GeneInGOAndHitList" value="15"/>
    <att type="integer" name="#GeneInGO" value="94"/>
    <att type="integer" name="#GeneInHitList" value="1562"/>
    <att type="integer" name="#TotalGeneInLibrary" value="24367"/>
    <att type="real" name="%InGO" value="0.9603072983354674"/>
    <att type="real" name="STDV %InGO" value="0.24675686391426488"/>
    <att type="real" name="BestLogPInGroup" value="-9.567032373961917"/>
    <att type="real" name="BestEnrichmentInGroup" value="3.1795917368717226"/>
    <att type="integer" name="FirstInGroupByEnrichment" value="0"/>
    <att type="integer" name="FirstInGroupByLogP" value="0"/>
    <att type="string" name="GeneID" value="677|2624|3202|3204|3205|3707|4211|4212|5914|7538|7704|10221|51621|54623|406911"/>
    <att type="integer" name="_RANK_" value="1"/>
    <att type="string" name="_PATTERN_" value="M1"/>
    <att type="string" name="CLUSTER_LABEL" value=" "/>
    <att type="integer" name="#COUNT_001" value="15"/>
    <att type="integer" name="_MEMBER_Input ID" value="1"/>
    <att type="real" name="_LogP_Input ID" value="-3.0405824279005342"/>
    <att type="string" name="Gene" value="GO:0045638"/>
    <att type="integer" name="GiniIndex" value="0"/>
    <att type="integer" name="CategoryID" value="19"/>
    <att type="string" name="PARENT_GO" value="19_GO:0002376 immune system process"/>
    <att type="integer" name="EvidenceCutoff" value="0"/>
    <graphics type="CIRCLE" x="220.26999916379455" y="341.05476832760394"/>
  </node>
  <node label="GO:0010810" id="47">
    <att type="string" name="canonicalName" value="GO:0010810"/>
    <att type="string" name="Description" value="regulation of cell-substrate adhesion"/>
    <att type="string" name="Category" value="GO Biological Processes"/>
    <att type="real" name="LogP" value="-8.475462870903566"/>
    <att type="real" name="Log(q-value)" value="-5.47857610632771"/>
    <att type="integer" name="GROUP_ID" value="9"/>
    <att type="string" name="Hits" value="ABL1|ACTN4|BCL6|CCR7|COL1A1|FBLN1|FOXF1|HOXA7|ILK|ITGA3|JUP|LIMS1|LRP1|SMAD3|MMP14|NEDD9|NINJ1|NOTCH1|P4HB|PIK3CB|PTPRJ|RAC3|RRAS|RREB1|CX3CL1|SDC4|SPOCK1|TBCD|UTRN|AGR2|TRIOBP|LIMCH1|KANK1|MACF1|CORO1C|RIN2|CAMSAP3|PLEKHA2|ACER2"/>
    <att type="real" name="Enrichment" value="2.8297442158234816"/>
    <att type="real" name="Z-score" value="7.052622840603081"/>
    <att type="integer" name="#GeneInGOAndHitList" value="39"/>
    <att type="integer" name="#GeneInGO" value="215"/>
    <att type="integer" name="#GeneInHitList" value="1562"/>
    <att type="integer" name="#TotalGeneInLibrary" value="24367"/>
    <att type="real" name="%InGO" value="2.496798975672215"/>
    <att type="real" name="STDV %InGO" value="0.3947850615732865"/>
    <att type="real" name="BestLogPInGroup" value="-9.213753097063153"/>
    <att type="real" name="BestEnrichmentInGroup" value="4.120720894837292"/>
    <att type="integer" name="FirstInGroupByEnrichment" value="0"/>
    <att type="integer" name="FirstInGroupByLogP" value="0"/>
    <att type="string" name="GeneID" value="25|81|604|1236|1277|2192|2294|3204|3611|3675|3728|3987|4035|4088|4323|4739|4814|4851|5034|5291|5795|5881|6237|6239|6376|6385|6695|6904|7402|10551|11078|22998|23189|23499|23603|54453|57662|59339|340485"/>
    <att type="integer" name="_RANK_" value="1"/>
    <att type="string" name="_PATTERN_" value="M1"/>
    <att type="string" name="CLUSTER_LABEL" value=" "/>
    <att type="integer" name="#COUNT_001" value="39"/>
    <att type="integer" name="_MEMBER_Input ID" value="1"/>
    <att type="real" name="_LogP_Input ID" value="-8.475462870903566"/>
    <att type="string" name="Gene" value="GO:0010810"/>
    <att type="integer" name="GiniIndex" value="0"/>
    <att type="integer" name="CategoryID" value="19"/>
    <att type="string" name="PARENT_GO" value="19_GO:0022610 biological adhesion"/>
    <att type="integer" name="EvidenceCutoff" value="0"/>
    <graphics type="CIRCLE" x="206.46590513123002" y="412.8575101767557"/>
  </node>
  <node label="GO:0031589" id="48">
    <att type="string" name="canonicalName" value="GO:0031589"/>
    <att type="string" name="Description" value="cell-substrate adhesion"/>
    <att type="string" name="Category" value="GO Biological Processes"/>
    <att type="real" name="LogP" value="-8.185636308191896"/>
    <att type="real" name="Log(q-value)" value="-5.281503596852938"/>
    <att type="integer" name="GROUP_ID" value="9"/>
    <att type="string" name="Hits" value="ABL1|ACTN4|ACTN1|BCL6|CD63|CCR7|COL1A1|FBLN1|FOXF1|HOXA7|ID1|ILK|ITGA3|ITGA7|ITGB7|JUP|LIMS1|LRP1|BCAM|SMAD3|MMP14|NEDD9|NINJ1|NOTCH1|P4HB|PIK3CB|PTPRJ|RAC3|RRAS|RREB1|CX3CL1|SDC4|SPOCK1|SRF|TBCD|TRIP6|UTRN|AGR2|SORBS1|TRIOBP|LIMCH1|KANK1|MACF1|CORO1C|SNED1|TNFRSF12A|RIN2|PARVA|ADAMTS9|CAMSAP3|PLEKHA2|MICALL2|ACER2"/>
    <att type="real" name="Enrichment" value="2.3421904074459636"/>
    <att type="real" name="Z-score" value="6.647935950352027"/>
    <att type="integer" name="#GeneInGOAndHitList" value="53"/>
    <att type="integer" name="#GeneInGO" value="353"/>
    <att type="integer" name="#GeneInHitList" value="1562"/>
    <att type="integer" name="#TotalGeneInLibrary" value="24367"/>
    <att type="real" name="%InGO" value="3.3930857874519846"/>
    <att type="real" name="STDV %InGO" value="0.4581007579903272"/>
    <att type="real" name="BestLogPInGroup" value="-9.213753097063153"/>
    <att type="real" name="BestEnrichmentInGroup" value="4.120720894837292"/>
    <att type="integer" name="FirstInGroupByEnrichment" value="0"/>
    <att type="integer" name="FirstInGroupByLogP" value="0"/>
    <att type="string" name="GeneID" value="25|81|87|604|967|1236|1277|2192|2294|3204|3397|3611|3675|3679|3695|3728|3987|4035|4059|4088|4323|4739|4814|4851|5034|5291|5795|5881|6237|6239|6376|6385|6695|6722|6904|7205|7402|10551|10580|11078|22998|23189|23499|23603|25992|51330|54453|55742|56999|57662|59339|79778|340485"/>
    <att type="integer" name="_RANK_" value="1"/>
    <att type="string" name="_PATTERN_" value="M1"/>
    <att type="string" name="CLUSTER_LABEL" value=" "/>
    <att type="integer" name="#COUNT_001" value="53"/>
    <att type="integer" name="_MEMBER_Input ID" value="1"/>
    <att type="real" name="_LogP_Input ID" value="-8.185636308191896"/>
    <att type="string" name="Gene" value="GO:0031589"/>
    <att type="integer" name="GiniIndex" value="0"/>
    <att type="integer" name="CategoryID" value="19"/>
    <att type="string" name="PARENT_GO" value="19_GO:0022610 biological adhesion"/>
    <att type="integer" name="EvidenceCutoff" value="0"/>
    <graphics type="CIRCLE" x="411.573129007744" y="358.5641200778479"/>
  </node>
  <node label="GO:0034330" id="49">
    <att type="string" name="canonicalName" value="GO:0034330"/>
    <att type="string" name="Description" value="cell junction organization"/>
    <att type="string" name="Category" value="GO Biological Processes"/>
    <att type="real" name="LogP" value="-7.966834031459472"/>
    <att type="real" name="Log(q-value)" value="-5.094886003491915"/>
    <att type="integer" name="GROUP_ID" value="9"/>
    <att type="string" name="Hits" value="ABL1|ACTB|ACTN4|ACTN1|DST|RUNX1|CBFB|CD9|CLDN3|EPHA2|RAPGEF1|ILK|JUP|LAMA3|LIMS1|LRP1|SMAD3|SMAD7|MMP14|CLDN11|PLEC|PRKCH|PTPRJ|NECTIN1|SDC4|SRF|TBCD|TJP1|TLN1|TNS1|TRIP6|CNTNAP1|CLDN12|CLDN6|CLDN9|DLG5|FLOT1|SORBS1|LIMCH1|MACF1|CORO1C|HDAC7|CAMSAP3|CDH23|MICALL2|GRHL2|VMP1"/>
    <att type="real" name="Enrichment" value="2.452153786201551"/>
    <att type="real" name="Z-score" value="6.612197250847835"/>
    <att type="integer" name="#GeneInGOAndHitList" value="47"/>
    <att type="integer" name="#GeneInGO" value="299"/>
    <att type="integer" name="#GeneInHitList" value="1562"/>
    <att type="integer" name="#TotalGeneInLibrary" value="24367"/>
    <att type="real" name="%InGO" value="3.0089628681177976"/>
    <att type="real" name="STDV %InGO" value="0.43224870525504855"/>
    <att type="real" name="BestLogPInGroup" value="-9.213753097063153"/>
    <att type="real" name="BestEnrichmentInGroup" value="4.120720894837292"/>
    <att type="integer" name="FirstInGroupByEnrichment" value="0"/>
    <att type="integer" name="FirstInGroupByLogP" value="0"/>
    <att type="string" name="GeneID" value="25|60|81|87|667|861|865|928|1365|1969|2889|3611|3728|3909|3987|4035|4088|4092|4323|5010|5339|5583|5795|5818|6385|6722|6904|7082|7094|7145|7205|8506|9069|9074|9080|9231|10211|10580|22998|23499|23603|51564|57662|64072|79778|79977|81671"/>
    <att type="integer" name="_RANK_" value="1"/>
    <att type="string" name="_PATTERN_" value="M1"/>
    <att type="string" name="CLUSTER_LABEL" value=" "/>
    <att type="integer" name="#COUNT_001" value="47"/>
    <att type="integer" name="_MEMBER_Input ID" value="1"/>
    <att type="real" name="_LogP_Input ID" value="-7.966834031459472"/>
    <att type="string" name="Gene" value="GO:0034330"/>
    <att type="integer" name="GiniIndex" value="0"/>
    <att type="integer" name="CategoryID" value="19"/>
    <att type="string" name="PARENT_GO" value="19_GO:0071840 cellular component organization or biogenesis"/>
    <att type="integer" name="EvidenceCutoff" value="0"/>
    <graphics type="CIRCLE" x="207.33535506186274" y="381.5572943666291"/>
  </node>
  <node label="GO:0001952" id="50">
    <att type="string" name="canonicalName" value="GO:0001952"/>
    <att type="string" name="Description" value="regulation of cell-matrix adhesion"/>
    <att type="string" name="Category" value="GO Biological Processes"/>
    <att type="real" name="LogP" value="-6.064320041218252"/>
    <att type="real" name="Log(q-value)" value="-3.6483039689004197"/>
    <att type="integer" name="GROUP_ID" value="9"/>
    <att type="string" name="Hits" value="ABL1|BCL6|CCR7|HOXA7|ILK|JUP|LIMS1|LRP1|SMAD3|MMP14|NINJ1|PIK3CB|PTPRJ|RRAS|CX3CL1|SDC4|UTRN|LIMCH1|MACF1|CORO1C|RIN2|CAMSAP3|PLEKHA2|ACER2"/>
    <att type="real" name="Enrichment" value="3.043877455419881"/>
    <att type="real" name="Z-score" value="5.947341377929819"/>
    <att type="integer" name="#GeneInGOAndHitList" value="24"/>
    <att type="integer" name="#GeneInGO" value="123"/>
    <att type="integer" name="#GeneInHitList" value="1562"/>
    <att type="integer" name="#TotalGeneInLibrary" value="24367"/>
    <att type="real" name="%InGO" value="1.5364916773367479"/>
    <att type="real" name="STDV %InGO" value="0.3112162348789158"/>
    <att type="real" name="BestLogPInGroup" value="-9.213753097063153"/>
    <att type="real" name="BestEnrichmentInGroup" value="4.120720894837292"/>
    <att type="integer" name="FirstInGroupByEnrichment" value="0"/>
    <att type="integer" name="FirstInGroupByLogP" value="0"/>
    <att type="string" name="GeneID" value="25|604|1236|3204|3611|3728|3987|4035|4088|4323|4814|5291|5795|6237|6376|6385|7402|22998|23499|23603|54453|57662|59339|340485"/>
    <att type="integer" name="_RANK_" value="1"/>
    <att type="string" name="_PATTERN_" value="M1"/>
    <att type="string" name="CLUSTER_LABEL" value=" "/>
    <att type="integer" name="#COUNT_001" value="24"/>
    <att type="integer" name="_MEMBER_Input ID" value="1"/>
    <att type="real" name="_LogP_Input ID" value="-6.064320041218252"/>
    <att type="string" name="Gene" value="GO:0001952"/>
    <att type="integer" name="GiniIndex" value="0"/>
    <att type="integer" name="CategoryID" value="19"/>
    <att type="string" name="PARENT_GO" value="19_GO:0022610 biological adhesion"/>
    <att type="integer" name="EvidenceCutoff" value="0"/>
    <graphics type="CIRCLE" x="172.07037002517487" y="264.1914224508456"/>
  </node>
  <node label="GO:0007160" id="51">
    <att type="string" name="canonicalName" value="GO:0007160"/>
    <att type="string" name="Description" value="cell-matrix adhesion"/>
    <att type="string" name="Category" value="GO Biological Processes"/>
    <att type="real" name="LogP" value="-5.816001094554087"/>
    <att type="real" name="Log(q-value)" value="-3.465377983798246"/>
    <att type="integer" name="GROUP_ID" value="9"/>
    <att type="string" name="Hits" value="ABL1|ACTN1|BCL6|CD63|CCR7|HOXA7|ILK|ITGA3|ITGA7|ITGB7|JUP|LIMS1|LRP1|BCAM|SMAD3|MMP14|NINJ1|PIK3CB|PTPRJ|RRAS|CX3CL1|SDC4|SRF|TRIP6|UTRN|SORBS1|LIMCH1|MACF1|CORO1C|SNED1|RIN2|ADAMTS9|CAMSAP3|PLEKHA2|ACER2"/>
    <att type="real" name="Enrichment" value="2.3842599064014895"/>
    <att type="real" name="Z-score" value="5.508106595224043"/>
    <att type="integer" name="#GeneInGOAndHitList" value="35"/>
    <att type="integer" name="#GeneInGO" value="229"/>
    <att type="integer" name="#GeneInHitList" value="1562"/>
    <att type="integer" name="#TotalGeneInLibrary" value="24367"/>
    <att type="real" name="%InGO" value="2.240717029449424"/>
    <att type="real" name="STDV %InGO" value="0.3744829043781526"/>
    <att type="real" name="BestLogPInGroup" value="-9.213753097063153"/>
    <att type="real" name="BestEnrichmentInGroup" value="4.120720894837292"/>
    <att type="integer" name="FirstInGroupByEnrichment" value="0"/>
    <att type="integer" name="FirstInGroupByLogP" value="0"/>
    <att type="string" name="GeneID" value="25|87|604|967|1236|3204|3611|3675|3679|3695|3728|3987|4035|4059|4088|4323|4814|5291|5795|6237|6376|6385|6722|7205|7402|10580|22998|23499|23603|25992|54453|56999|57662|59339|340485"/>
    <att type="integer" name="_RANK_" value="1"/>
    <att type="string" name="_PATTERN_" value="M1"/>
    <att type="string" name="CLUSTER_LABEL" value=" "/>
    <att type="integer" name="#COUNT_001" value="35"/>
    <att type="integer" name="_MEMBER_Input ID" value="1"/>
    <att type="real" name="_LogP_Input ID" value="-5.816001094554087"/>
    <att type="string" name="Gene" value="GO:0007160"/>
    <att type="integer" name="GiniIndex" value="0"/>
    <att type="integer" name="CategoryID" value="19"/>
    <att type="string" name="PARENT_GO" value="19_GO:0022610 biological adhesion"/>
    <att type="integer" name="EvidenceCutoff" value="0"/>
    <graphics type="CIRCLE" x="322.7706503910034" y="361.82872126616587"/>
  </node>
  <node label="GO:0001954" id="52">
    <att type="string" name="canonicalName" value="GO:0001954"/>
    <att type="string" name="Description" value="positive regulation of cell-matrix adhesion"/>
    <att type="string" name="Category" value="GO Biological Processes"/>
    <att type="real" name="LogP" value="-5.376937869958512"/>
    <att type="real" name="Log(q-value)" value="-3.1784057418545855"/>
    <att type="integer" name="GROUP_ID" value="9"/>
    <att type="string" name="Hits" value="ABL1|CCR7|ILK|JUP|LIMS1|SMAD3|NINJ1|PTPRJ|RRAS|CX3CL1|SDC4|UTRN|RIN2|PLEKHA2"/>
    <att type="real" name="Enrichment" value="4.120720894837292"/>
    <att type="real" name="Z-score" value="5.952264940970148"/>
    <att type="integer" name="#GeneInGOAndHitList" value="14"/>
    <att type="integer" name="#GeneInGO" value="53"/>
    <att type="integer" name="#GeneInHitList" value="1562"/>
    <att type="integer" name="#TotalGeneInLibrary" value="24367"/>
    <att type="real" name="%InGO" value="0.8962868117797695"/>
    <att type="real" name="STDV %InGO" value="0.23846681525444388"/>
    <att type="real" name="BestLogPInGroup" value="-9.213753097063153"/>
    <att type="real" name="BestEnrichmentInGroup" value="4.120720894837292"/>
    <att type="integer" name="FirstInGroupByEnrichment" value="0"/>
    <att type="integer" name="FirstInGroupByLogP" value="0"/>
    <att type="string" name="GeneID" value="25|1236|3611|3728|3987|4088|4814|5795|6237|6376|6385|7402|54453|59339"/>
    <att type="integer" name="_RANK_" value="1"/>
    <att type="string" name="_PATTERN_" value="M1"/>
    <att type="string" name="CLUSTER_LABEL" value=" "/>
    <att type="integer" name="#COUNT_001" value="14"/>
    <att type="integer" name="_MEMBER_Input ID" value="1"/>
    <att type="real" name="_LogP_Input ID" value="-5.376937869958512"/>
    <att type="string" name="Gene" value="GO:0001954"/>
    <att type="integer" name="GiniIndex" value="0"/>
    <att type="integer" name="CategoryID" value="19"/>
    <att type="string" name="PARENT_GO" value="19_GO:0022610 biological adhesion"/>
    <att type="integer" name="EvidenceCutoff" value="0"/>
    <graphics type="CIRCLE" x="348.7366428726307" y="426.8910846332382"/>
  </node>
  <node label="GO:0010811" id="53">
    <att type="string" name="canonicalName" value="GO:0010811"/>
    <att type="string" name="Description" value="positive regulation of cell-substrate adhesion"/>
    <att type="string" name="Category" value="GO Biological Processes"/>
    <att type="real" name="LogP" value="-5.151086860873421"/>
    <att type="real" name="Log(q-value)" value="-3.0051670699759185"/>
    <att type="integer" name="GROUP_ID" value="9"/>
    <att type="string" name="Hits" value="ABL1|CCR7|FOXF1|ILK|ITGA3|JUP|LIMS1|SMAD3|NEDD9|NINJ1|P4HB|PTPRJ|RAC3|RRAS|RREB1|CX3CL1|SDC4|UTRN|AGR2|TRIOBP|RIN2|PLEKHA2"/>
    <att type="real" name="Enrichment" value="2.8599765258215957"/>
    <att type="real" name="Z-score" value="5.345479598600731"/>
    <att type="integer" name="#GeneInGOAndHitList" value="22"/>
    <att type="integer" name="#GeneInGO" value="120"/>
    <att type="integer" name="#GeneInHitList" value="1562"/>
    <att type="integer" name="#TotalGeneInLibrary" value="24367"/>
    <att type="real" name="%InGO" value="1.408450704225352"/>
    <att type="real" name="STDV %InGO" value="0.29816053328431674"/>
    <att type="real" name="BestLogPInGroup" value="-9.213753097063153"/>
    <att type="real" name="BestEnrichmentInGroup" value="4.120720894837292"/>
    <att type="integer" name="FirstInGroupByEnrichment" value="0"/>
    <att type="integer" name="FirstInGroupByLogP" value="0"/>
    <att type="string" name="GeneID" value="25|1236|2294|3611|3675|3728|3987|4088|4739|4814|5034|5795|5881|6237|6239|6376|6385|7402|10551|11078|54453|59339"/>
    <att type="integer" name="_RANK_" value="1"/>
    <att type="string" name="_PATTERN_" value="M1"/>
    <att type="string" name="CLUSTER_LABEL" value=" "/>
    <att type="integer" name="#COUNT_001" value="22"/>
    <att type="integer" name="_MEMBER_Input ID" value="1"/>
    <att type="real" name="_LogP_Input ID" value="-5.151086860873421"/>
    <att type="string" name="Gene" value="GO:0010811"/>
    <att type="integer" name="GiniIndex" value="0"/>
    <att type="integer" name="CategoryID" value="19"/>
    <att type="string" name="PARENT_GO" value="19_GO:0022610 biological adhesion"/>
    <att type="integer" name="EvidenceCutoff" value="0"/>
    <graphics type="CIRCLE" x="411.409634649739" y="442.37998025897474"/>
  </node>
  <node label="GO:1901888" id="54">
    <att type="string" name="canonicalName" value="GO:1901888"/>
    <att type="string" name="Description" value="regulation of cell junction assembly"/>
    <att type="string" name="Category" value="GO Biological Processes"/>
    <att type="real" name="LogP" value="-5.028985886107749"/>
    <att type="real" name="Log(q-value)" value="-2.911276951118425"/>
    <att type="integer" name="GROUP_ID" value="9"/>
    <att type="string" name="Hits" value="ABL1|RUNX1|CBFB|CLDN3|EPHA2|RAPGEF1|LIMS1|LRP1|SMAD3|MMP14|PRKCH|PTPRJ|SDC4|TJP1|FLOT1|LIMCH1|MACF1|CORO1C|CAMSAP3"/>
    <att type="real" name="Enrichment" value="3.087474658557405"/>
    <att type="real" name="Z-score" value="5.363281470344731"/>
    <att type="integer" name="#GeneInGOAndHitList" value="19"/>
    <att type="integer" name="#GeneInGO" value="96"/>
    <att type="integer" name="#GeneInHitList" value="1562"/>
    <att type="integer" name="#TotalGeneInLibrary" value="24367"/>
    <att type="real" name="%InGO" value="1.2163892445582587"/>
    <att type="real" name="STDV %InGO" value="0.2773564175744805"/>
    <att type="real" name="BestLogPInGroup" value="-9.213753097063153"/>
    <att type="real" name="BestEnrichmentInGroup" value="4.120720894837292"/>
    <att type="integer" name="FirstInGroupByEnrichment" value="0"/>
    <att type="integer" name="FirstInGroupByLogP" value="0"/>
    <att type="string" name="GeneID" value="25|861|865|1365|1969|2889|3987|4035|4088|4323|5583|5795|6385|7082|10211|22998|23499|23603|57662"/>
    <att type="integer" name="_RANK_" value="1"/>
    <att type="string" name="_PATTERN_" value="M1"/>
    <att type="string" name="CLUSTER_LABEL" value=" "/>
    <att type="integer" name="#COUNT_001" value="19"/>
    <att type="integer" name="_MEMBER_Input ID" value="1"/>
    <att type="real" name="_LogP_Input ID" value="-5.028985886107749"/>
    <att type="string" name="Gene" value="GO:1901888"/>
    <att type="integer" name="GiniIndex" value="0"/>
    <att type="integer" name="CategoryID" value="19"/>
    <att type="string" name="PARENT_GO" value="19_GO:0071840 cellular component organization or biogenesis"/>
    <att type="integer" name="EvidenceCutoff" value="0"/>
    <graphics type="CIRCLE" x="150.7368826024306" y="158.48186346787435"/>
  </node>
  <node label="GO:0007044" id="55">
    <att type="string" name="canonicalName" value="GO:0007044"/>
    <att type="string" name="Description" value="cell-substrate junction assembly"/>
    <att type="string" name="Category" value="GO Biological Processes"/>
    <att type="real" name="LogP" value="-4.827991014206236"/>
    <att type="real" name="Log(q-value)" value="-2.772230134994353"/>
    <att type="integer" name="GROUP_ID" value="9"/>
    <att type="string" name="Hits" value="ABL1|ACTN1|DST|LAMA3|LIMS1|LRP1|SMAD3|MMP14|PLEC|PTPRJ|SDC4|TLN1|TNS1|TRIP6|SORBS1|LIMCH1|MACF1|CORO1C|CAMSAP3"/>
    <att type="real" name="Enrichment" value="2.993914820419302"/>
    <att type="real" name="Z-score" value="5.202652295103474"/>
    <att type="integer" name="#GeneInGOAndHitList" value="19"/>
    <att type="integer" name="#GeneInGO" value="99"/>
    <att type="integer" name="#GeneInHitList" value="1562"/>
    <att type="integer" name="#TotalGeneInLibrary" value="24367"/>
    <att type="real" name="%InGO" value="1.2163892445582587"/>
    <att type="real" name="STDV %InGO" value="0.2773564175744805"/>
    <att type="real" name="BestLogPInGroup" value="-9.213753097063153"/>
    <att type="real" name="BestEnrichmentInGroup" value="4.120720894837292"/>
    <att type="integer" name="FirstInGroupByEnrichment" value="0"/>
    <att type="integer" name="FirstInGroupByLogP" value="0"/>
    <att type="string" name="GeneID" value="25|87|667|3909|3987|4035|4088|4323|5339|5795|6385|7094|7145|7205|10580|22998|23499|23603|57662"/>
    <att type="integer" name="_RANK_" value="1"/>
    <att type="string" name="_PATTERN_" value="M1"/>
    <att type="string" name="CLUSTER_LABEL" value=" "/>
    <att type="integer" name="#COUNT_001" value="19"/>
    <att type="integer" name="_MEMBER_Input ID" value="1"/>
    <att type="real" name="_LogP_Input ID" value="-4.827991014206236"/>
    <att type="string" name="Gene" value="GO:0007044"/>
    <att type="integer" name="GiniIndex" value="0"/>
    <att type="integer" name="CategoryID" value="19"/>
    <att type="string" name="PARENT_GO" value="19_GO:0071840 cellular component organization or biogenesis"/>
    <att type="integer" name="EvidenceCutoff" value="0"/>
    <graphics type="CIRCLE" x="386.05252593107457" y="433.0106073992191"/>
  </node>
  <node label="GO:0007507" id="56">
    <att type="string" name="canonicalName" value="GO:0007507"/>
    <att type="string" name="Description" value="heart development"/>
    <att type="string" name="Category" value="GO Biological Processes"/>
    <att type="real" name="LogP" value="-7.649079397698785"/>
    <att type="real" name="Log(q-value)" value="-4.835123316708915"/>
    <att type="integer" name="GROUP_ID" value="11"/>
    <att type="string" name="Hits" value="ZFP36L1|CDKN1B|DNAH5|ECE1|EGFR|EPHB4|ERBB2|ERBB3|FGF12|FHL2|FOXF1|MTOR|HNRNPU|ID1|ID2|ID3|ILK|ISL1|ITGA3|LMNA|SMAD3|SMAD7|MEF2D|MEIS1|NKX3-1|NOTCH1|OXCT1|PDGFB|PRKAR1A|PTCH1|PTK7|RARA|RARB|RB1|RXRA|SHC1|STIL|SMARCD3|SOX4|SPARC|SRF|TBX3|TNFRSF1A|SORBS2|PDLIM4|DCHS1|DHRS3|SNX17|RB1CC1|ZMPSTE24|CITED2|PDLIM5|HEXIM1|NCOA6|KDM6B|JMJD6|HEY2|IRX4|CCDC40|PARVA|MESP1|ADAMTS9|RTN4|ADGRG6|GRHL2|ALPK2|MTERF4|MESP2|SIK1|ARL13B|NEK8|SH3PXD2B|MIR21|MIR25"/>
    <att type="real" name="Enrichment" value="1.959916001643446"/>
    <att type="real" name="Z-score" value="6.171927470558202"/>
    <att type="integer" name="#GeneInGOAndHitList" value="74"/>
    <att type="integer" name="#GeneInGO" value="589"/>
    <att type="integer" name="#GeneInHitList" value="1562"/>
    <att type="integer" name="#TotalGeneInLibrary" value="24367"/>
    <att type="real" name="%InGO" value="4.7375160051216385"/>
    <att type="real" name="STDV %InGO" value="0.5375214271483969"/>
    <att type="real" name="BestLogPInGroup" value="-9.059097575411174"/>
    <att type="real" name="BestEnrichmentInGroup" value="2.5527063205680363"/>
    <att type="integer" name="FirstInGroupByEnrichment" value="0"/>
    <att type="integer" name="FirstInGroupByLogP" value="0"/>
    <att type="string" name="GeneID" value="677|1027|1767|1889|1956|2050|2064|2065|2257|2274|2294|2475|3192|3397|3398|3399|3611|3670|3675|4000|4088|4092|4209|4211|4824|4851|5019|5155|5573|5727|5754|5914|5915|5925|6256|6464|6491|6604|6659|6678|6722|6926|7132|8470|8572|8642|9249|9784|9821|10269|10370|10611|10614|23054|23135|23210|23493|50805|55036|55742|55897|56999|57142|57211|79977|115701|130916|145873|150094|200894|284086|285590|406991|407014"/>
    <att type="integer" name="_RANK_" value="1"/>
    <att type="string" name="_PATTERN_" value="M1"/>
    <att type="string" name="CLUSTER_LABEL" value=" "/>
    <att type="integer" name="#COUNT_001" value="74"/>
    <att type="integer" name="_MEMBER_Input ID" value="1"/>
    <att type="real" name="_LogP_Input ID" value="-7.649079397698785"/>
    <att type="string" name="Gene" value="GO:0007507"/>
    <att type="integer" name="GiniIndex" value="0"/>
    <att type="integer" name="CategoryID" value="19"/>
    <att type="string" name="PARENT_GO" value="19_GO:0032502 developmental process"/>
    <att type="integer" name="EvidenceCutoff" value="0"/>
    <graphics type="CIRCLE" x="384.58611406972125" y="409.3323326338477"/>
  </node>
  <node label="GO:0042692" id="57">
    <att type="string" name="canonicalName" value="GO:0042692"/>
    <att type="string" name="Description" value="muscle cell differentiation"/>
    <att type="string" name="Category" value="GO Biological Processes"/>
    <att type="real" name="LogP" value="-6.797312914386727"/>
    <att type="real" name="Log(q-value)" value="-4.210600614899919"/>
    <att type="integer" name="GROUP_ID" value="11"/>
    <att type="string" name="Hits" value="ABL1|AKT1|ATP2A2|CD9|CSRP1|FHL2|FOXF1|MTOR|H3-3B|HNRNPU|IL4R|KRT8|LMNA|MMP14|MYH9|NFATC3|NOTCH1|PDGFB|PPP3CA|PRKAR1A|RARA|RARB|RB1|RXRA|SDC1|SMARCD3|SRF|TARBP2|TBX3|XBP1|SORBS2|CFLAR|SPAG9|QKI|GDF15|FLOT1|ZMPSTE24|SPEG|PDLIM5|KDM6B|HEY2|MYOF|EHD2|PLEKHO1|SEMA4C|MESP1|NIBAN2|TANC1|ALPK2|SIK1|BHLHA15|MIR125B1|MIR21"/>
    <att type="real" name="Enrichment" value="2.1309103449186213"/>
    <att type="real" name="Z-score" value="5.87687024597664"/>
    <att type="integer" name="#GeneInGOAndHitList" value="53"/>
    <att type="integer" name="#GeneInGO" value="388"/>
    <att type="integer" name="#GeneInHitList" value="1562"/>
    <att type="integer" name="#TotalGeneInLibrary" value="24367"/>
    <att type="real" name="%InGO" value="3.3930857874519846"/>
    <att type="real" name="STDV %InGO" value="0.4581007579903272"/>
    <att type="real" name="BestLogPInGroup" value="-9.059097575411174"/>
    <att type="real" name="BestEnrichmentInGroup" value="2.5527063205680363"/>
    <att type="integer" name="FirstInGroupByEnrichment" value="0"/>
    <att type="integer" name="FirstInGroupByLogP" value="0"/>
    <att type="string" name="GeneID" value="25|207|488|928|1465|2274|2294|2475|3021|3192|3566|3856|4000|4323|4627|4775|4851|5155|5530|5573|5914|5915|5925|6256|6382|6604|6722|6895|6926|7494|8470|8837|9043|9444|9518|10211|10269|10290|10611|23135|23493|26509|30846|51177|54910|55897|64855|85461|115701|150094|168620|406911|406991"/>
    <att type="integer" name="_RANK_" value="1"/>
    <att type="string" name="_PATTERN_" value="M1"/>
    <att type="string" name="CLUSTER_LABEL" value=" "/>
    <att type="integer" name="#COUNT_001" value="53"/>
    <att type="integer" name="_MEMBER_Input ID" value="1"/>
    <att type="real" name="_LogP_Input ID" value="-6.797312914386727"/>
    <att type="string" name="Gene" value="GO:0042692"/>
    <att type="integer" name="GiniIndex" value="0"/>
    <att type="integer" name="CategoryID" value="19"/>
    <att type="string" name="PARENT_GO" value="19_GO:0032502 developmental process"/>
    <att type="integer" name="EvidenceCutoff" value="0"/>
    <graphics type="CIRCLE" x="387.479318434052" y="307.49893358758294"/>
  </node>
  <node label="GO:0051146" id="58">
    <att type="string" name="canonicalName" value="GO:0051146"/>
    <att type="string" name="Description" value="striated muscle cell differentiation"/>
    <att type="string" name="Category" value="GO Biological Processes"/>
    <att type="real" name="LogP" value="-5.214926268065006"/>
    <att type="real" name="Log(q-value)" value="-3.0545246690799845"/>
    <att type="integer" name="GROUP_ID" value="11"/>
    <att type="string" name="Hits" value="AKT1|CD9|CSRP1|FHL2|MTOR|HNRNPU|IL4R|KRT8|LMNA|MMP14|MYH9|NOTCH1|PPP3CA|PRKAR1A|RARA|RARB|RB1|RXRA|SDC1|SRF|TBX3|XBP1|SORBS2|CFLAR|SPAG9|GDF15|FLOT1|ZMPSTE24|PDLIM5|KDM6B|HEY2|MYOF|EHD2|PLEKHO1|MESP1|NIBAN2|TANC1|ALPK2|SIK1|BHLHA15"/>
    <att type="real" name="Enrichment" value="2.1152368758002558"/>
    <att type="real" name="Z-score" value="5.043588411308091"/>
    <att type="integer" name="#GeneInGOAndHitList" value="40"/>
    <att type="integer" name="#GeneInGO" value="295"/>
    <att type="integer" name="#GeneInHitList" value="1562"/>
    <att type="integer" name="#TotalGeneInLibrary" value="24367"/>
    <att type="real" name="%InGO" value="2.560819462227913"/>
    <att type="real" name="STDV %InGO" value="0.3996830930161245"/>
    <att type="real" name="BestLogPInGroup" value="-9.059097575411174"/>
    <att type="real" name="BestEnrichmentInGroup" value="2.5527063205680363"/>
    <att type="integer" name="FirstInGroupByEnrichment" value="0"/>
    <att type="integer" name="FirstInGroupByLogP" value="0"/>
    <att type="string" name="GeneID" value="207|928|1465|2274|2475|3192|3566|3856|4000|4323|4627|4851|5530|5573|5914|5915|5925|6256|6382|6722|6926|7494|8470|8837|9043|9518|10211|10269|10611|23135|23493|26509|30846|51177|55897|64855|85461|115701|150094|168620"/>
    <att type="integer" name="_RANK_" value="1"/>
    <att type="string" name="_PATTERN_" value="M1"/>
    <att type="string" name="CLUSTER_LABEL" value=" "/>
    <att type="integer" name="#COUNT_001" value="40"/>
    <att type="integer" name="_MEMBER_Input ID" value="1"/>
    <att type="real" name="_LogP_Input ID" value="-5.214926268065006"/>
    <att type="string" name="Gene" value="GO:0051146"/>
    <att type="integer" name="GiniIndex" value="0"/>
    <att type="integer" name="CategoryID" value="19"/>
    <att type="string" name="PARENT_GO" value="19_GO:0032502 developmental process"/>
    <att type="integer" name="EvidenceCutoff" value="0"/>
    <graphics type="CIRCLE" x="286.9066363565218" y="339.60056459776035"/>
  </node>
  <node label="GO:0060537" id="59">
    <att type="string" name="canonicalName" value="GO:0060537"/>
    <att type="string" name="Description" value="muscle tissue development"/>
    <att type="string" name="Category" value="GO Biological Processes"/>
    <att type="real" name="LogP" value="-4.723299851753482"/>
    <att type="real" name="Log(q-value)" value="-2.6860983876845537"/>
    <att type="integer" name="GROUP_ID" value="11"/>
    <att type="string" name="Hits" value="CSRP1|DDX5|ERBB3|EYA2|FHL2|FLNB|FOS|MTOR|GPC1|HNRNPU|HOXD10|ID2|ISL1|LMNA|SMAD3|SMAD7|MEF2D|MEIS1|NOTCH1|PPP3CA|PRKAR1A|PTCH1|RARA|RARB|RB1|RXRA|SRF|TBX3|ZFAND5|BTG2|SORBS2|YBX3|CFLAR|FLOT1|ZMPSTE24|DDX17|PDLIM5|KDM6B|HEY2|TIPARP|MYLPF|MESP1|ADAMTS9|NIBAN2|UQCC2|ALPK2|SIK1|BCL9L|MIR25"/>
    <att type="real" name="Enrichment" value="1.8689333153846395"/>
    <att type="real" name="Z-score" value="4.638103318530384"/>
    <att type="integer" name="#GeneInGOAndHitList" value="49"/>
    <att type="integer" name="#GeneInGO" value="409"/>
    <att type="integer" name="#GeneInHitList" value="1562"/>
    <att type="integer" name="#TotalGeneInLibrary" value="24367"/>
    <att type="real" name="%InGO" value="3.1370038412291934"/>
    <att type="real" name="STDV %InGO" value="0.44105825989215863"/>
    <att type="real" name="BestLogPInGroup" value="-9.059097575411174"/>
    <att type="real" name="BestEnrichmentInGroup" value="2.5527063205680363"/>
    <att type="integer" name="FirstInGroupByEnrichment" value="0"/>
    <att type="integer" name="FirstInGroupByLogP" value="0"/>
    <att type="string" name="GeneID" value="1465|1655|2065|2139|2274|2317|2353|2475|2817|3192|3236|3398|3670|4000|4088|4092|4209|4211|4851|5530|5573|5727|5914|5915|5925|6256|6722|6926|7763|7832|8470|8531|8837|10211|10269|10521|10611|23135|23493|25976|29895|55897|56999|64855|84300|115701|150094|283149|407014"/>
    <att type="integer" name="_RANK_" value="1"/>
    <att type="string" name="_PATTERN_" value="M1"/>
    <att type="string" name="CLUSTER_LABEL" value=" "/>
    <att type="integer" name="#COUNT_001" value="49"/>
    <att type="integer" name="_MEMBER_Input ID" value="1"/>
    <att type="real" name="_LogP_Input ID" value="-4.723299851753482"/>
    <att type="string" name="Gene" value="GO:0060537"/>
    <att type="integer" name="GiniIndex" value="0"/>
    <att type="integer" name="CategoryID" value="19"/>
    <att type="string" name="PARENT_GO" value="19_GO:0032502 developmental process"/>
    <att type="integer" name="EvidenceCutoff" value="0"/>
    <graphics type="CIRCLE" x="211.85579449862115" y="395.22558596437045"/>
  </node>
  <node label="GO:0003007" id="60">
    <att type="string" name="canonicalName" value="GO:0003007"/>
    <att type="string" name="Description" value="heart morphogenesis"/>
    <att type="string" name="Category" value="GO Biological Processes"/>
    <att type="real" name="LogP" value="-4.174998528148335"/>
    <att type="real" name="Log(q-value)" value="-2.2861831011788287"/>
    <att type="integer" name="GROUP_ID" value="11"/>
    <att type="string" name="Hits" value="EPHB4|FHL2|FOXF1|MTOR|ID2|ILK|ISL1|SMAD3|SMAD7|NOTCH1|PTCH1|RARA|RARB|RXRA|STIL|SMARCD3|SOX4|SRF|TBX3|DCHS1|DHRS3|ZMPSTE24|CITED2|HEY2|CCDC40|PARVA|MESP1|RTN4|ADGRG6|GRHL2|ALPK2|MESP2|ARL13B|MIR21"/>
    <att type="real" name="Enrichment" value="2.0321672283789813"/>
    <att type="real" name="Z-score" value="4.38758294784934"/>
    <att type="integer" name="#GeneInGOAndHitList" value="34"/>
    <att type="integer" name="#GeneInGO" value="261"/>
    <att type="integer" name="#GeneInHitList" value="1562"/>
    <att type="integer" name="#TotalGeneInLibrary" value="24367"/>
    <att type="real" name="%InGO" value="2.176696542893726"/>
    <att type="real" name="STDV %InGO" value="0.3692152164903899"/>
    <att type="real" name="BestLogPInGroup" value="-9.059097575411174"/>
    <att type="real" name="BestEnrichmentInGroup" value="2.5527063205680363"/>
    <att type="integer" name="FirstInGroupByEnrichment" value="0"/>
    <att type="integer" name="FirstInGroupByLogP" value="0"/>
    <att type="string" name="GeneID" value="2050|2274|2294|2475|3398|3611|3670|4088|4092|4851|5727|5914|5915|6256|6491|6604|6659|6722|6926|8642|9249|10269|10370|23493|55036|55742|55897|57142|57211|79977|115701|145873|200894|406991"/>
    <att type="integer" name="_RANK_" value="1"/>
    <att type="string" name="_PATTERN_" value="M1"/>
    <att type="string" name="CLUSTER_LABEL" value=" "/>
    <att type="integer" name="#COUNT_001" value="34"/>
    <att type="integer" name="_MEMBER_Input ID" value="1"/>
    <att type="real" name="_LogP_Input ID" value="-4.174998528148335"/>
    <att type="string" name="Gene" value="GO:0003007"/>
    <att type="integer" name="GiniIndex" value="0"/>
    <att type="integer" name="CategoryID" value="19"/>
    <att type="string" name="PARENT_GO" value="19_GO:0032502 developmental process"/>
    <att type="integer" name="EvidenceCutoff" value="0"/>
    <graphics type="CIRCLE" x="310.8165103715073" y="412.8300772945269"/>
  </node>
  <node label="GO:0014706" id="61">
    <att type="string" name="canonicalName" value="GO:0014706"/>
    <att type="string" name="Description" value="striated muscle tissue development"/>
    <att type="string" name="Category" value="GO Biological Processes"/>
    <att type="real" name="LogP" value="-4.001279214158131"/>
    <att type="real" name="Log(q-value)" value="-2.165046738457108"/>
    <att type="integer" name="GROUP_ID" value="11"/>
    <att type="string" name="Hits" value="DDX5|ERBB3|EYA2|FHL2|FLNB|FOS|MTOR|GPC1|HNRNPU|HOXD10|ID2|ISL1|LMNA|SMAD3|SMAD7|MEF2D|MEIS1|NOTCH1|PPP3CA|PRKAR1A|RARA|RARB|RB1|RXRA|SRF|TBX3|BTG2|SORBS2|YBX3|CFLAR|FLOT1|ZMPSTE24|DDX17|PDLIM5|KDM6B|HEY2|MYLPF|MESP1|ADAMTS9|NIBAN2|UQCC2|ALPK2|SIK1|BCL9L|MIR25"/>
    <att type="real" name="Enrichment" value="1.799985226041564"/>
    <att type="real" name="Z-score" value="4.168064633723845"/>
    <att type="integer" name="#GeneInGOAndHitList" value="45"/>
    <att type="integer" name="#GeneInGO" value="390"/>
    <att type="integer" name="#GeneInHitList" value="1562"/>
    <att type="integer" name="#TotalGeneInLibrary" value="24367"/>
    <att type="real" name="%InGO" value="2.880921895006402"/>
    <att type="real" name="STDV %InGO" value="0.423231031594662"/>
    <att type="real" name="BestLogPInGroup" value="-9.059097575411174"/>
    <att type="real" name="BestEnrichmentInGroup" value="2.5527063205680363"/>
    <att type="integer" name="FirstInGroupByEnrichment" value="0"/>
    <att type="integer" name="FirstInGroupByLogP" value="0"/>
    <att type="string" name="GeneID" value="1655|2065|2139|2274|2317|2353|2475|2817|3192|3236|3398|3670|4000|4088|4092|4209|4211|4851|5530|5573|5914|5915|5925|6256|6722|6926|7832|8470|8531|8837|10211|10269|10521|10611|23135|23493|29895|55897|56999|64855|84300|115701|150094|283149|407014"/>
    <att type="integer" name="_RANK_" value="1"/>
    <att type="string" name="_PATTERN_" value="M1"/>
    <att type="string" name="CLUSTER_LABEL" value=" "/>
    <att type="integer" name="#COUNT_001" value="45"/>
    <att type="integer" name="_MEMBER_Input ID" value="1"/>
    <att type="real" name="_LogP_Input ID" value="-4.001279214158131"/>
    <att type="string" name="Gene" value="GO:0014706"/>
    <att type="integer" name="GiniIndex" value="0"/>
    <att type="integer" name="CategoryID" value="19"/>
    <att type="string" name="PARENT_GO" value="19_GO:0032502 developmental process"/>
    <att type="integer" name="EvidenceCutoff" value="0"/>
    <graphics type="CIRCLE" x="391.44092135674305" y="154.00149585962322"/>
  </node>
  <node label="GO:0003206" id="62">
    <att type="string" name="canonicalName" value="GO:0003206"/>
    <att type="string" name="Description" value="cardiac chamber morphogenesis"/>
    <att type="string" name="Category" value="GO Biological Processes"/>
    <att type="real" name="LogP" value="-3.5913067315289573"/>
    <att type="real" name="Log(q-value)" value="-1.8665932225946078"/>
    <att type="integer" name="GROUP_ID" value="11"/>
    <att type="string" name="Hits" value="FHL2|FOXF1|ID2|ISL1|SMAD7|NOTCH1|RARA|RARB|RXRA|SMARCD3|SOX4|SRF|TBX3|DHRS3|CITED2|HEY2|PARVA|MESP1|ADGRG6|GRHL2"/>
    <att type="real" name="Enrichment" value="2.3816598410728074"/>
    <att type="real" name="Z-score" value="4.149768856418864"/>
    <att type="integer" name="#GeneInGOAndHitList" value="20"/>
    <att type="integer" name="#GeneInGO" value="131"/>
    <att type="integer" name="#GeneInHitList" value="1562"/>
    <att type="integer" name="#TotalGeneInLibrary" value="24367"/>
    <att type="real" name="%InGO" value="1.2804097311139564"/>
    <att type="real" name="STDV %InGO" value="0.284469454773297"/>
    <att type="real" name="BestLogPInGroup" value="-9.059097575411174"/>
    <att type="real" name="BestEnrichmentInGroup" value="2.5527063205680363"/>
    <att type="integer" name="FirstInGroupByEnrichment" value="0"/>
    <att type="integer" name="FirstInGroupByLogP" value="0"/>
    <att type="string" name="GeneID" value="2274|2294|3398|3670|4092|4851|5914|5915|6256|6604|6659|6722|6926|9249|10370|23493|55742|55897|57211|79977"/>
    <att type="integer" name="_RANK_" value="1"/>
    <att type="string" name="_PATTERN_" value="M1"/>
    <att type="string" name="CLUSTER_LABEL" value=" "/>
    <att type="integer" name="#COUNT_001" value="20"/>
    <att type="integer" name="_MEMBER_Input ID" value="1"/>
    <att type="real" name="_LogP_Input ID" value="-3.5913067315289573"/>
    <att type="string" name="Gene" value="GO:0003206"/>
    <att type="integer" name="GiniIndex" value="0"/>
    <att type="integer" name="CategoryID" value="19"/>
    <att type="string" name="PARENT_GO" value="19_GO:0032502 developmental process"/>
    <att type="integer" name="EvidenceCutoff" value="0"/>
    <graphics type="CIRCLE" x="277.49701618699265" y="434.9123067166889"/>
  </node>
  <node label="GO:0003205" id="63">
    <att type="string" name="canonicalName" value="GO:0003205"/>
    <att type="string" name="Description" value="cardiac chamber development"/>
    <att type="string" name="Category" value="GO Biological Processes"/>
    <att type="real" name="LogP" value="-3.147316233971964"/>
    <att type="real" name="Log(q-value)" value="-1.5483694780681447"/>
    <att type="integer" name="GROUP_ID" value="11"/>
    <att type="string" name="Hits" value="FHL2|FOXF1|ID2|ISL1|SMAD7|NOTCH1|PTK7|RARA|RARB|RXRA|SMARCD3|SOX4|SRF|TBX3|DHRS3|SNX17|ZMPSTE24|CITED2|HEY2|PARVA|MESP1|ADGRG6|GRHL2"/>
    <att type="real" name="Enrichment" value="2.073971416518026"/>
    <att type="real" name="Z-score" value="3.7100480360681645"/>
    <att type="integer" name="#GeneInGOAndHitList" value="23"/>
    <att type="integer" name="#GeneInGO" value="173"/>
    <att type="integer" name="#GeneInHitList" value="1562"/>
    <att type="integer" name="#TotalGeneInLibrary" value="24367"/>
    <att type="real" name="%InGO" value="1.47247119078105"/>
    <att type="real" name="STDV %InGO" value="0.30476260956438245"/>
    <att type="real" name="BestLogPInGroup" value="-9.059097575411174"/>
    <att type="real" name="BestEnrichmentInGroup" value="2.5527063205680363"/>
    <att type="integer" name="FirstInGroupByEnrichment" value="0"/>
    <att type="integer" name="FirstInGroupByLogP" value="0"/>
    <att type="string" name="GeneID" value="2274|2294|3398|3670|4092|4851|5754|5914|5915|6256|6604|6659|6722|6926|9249|9784|10269|10370|23493|55742|55897|57211|79977"/>
    <att type="integer" name="_RANK_" value="1"/>
    <att type="string" name="_PATTERN_" value="M1"/>
    <att type="string" name="CLUSTER_LABEL" value=" "/>
    <att type="integer" name="#COUNT_001" value="23"/>
    <att type="integer" name="_MEMBER_Input ID" value="1"/>
    <att type="real" name="_LogP_Input ID" value="-3.147316233971964"/>
    <att type="string" name="Gene" value="GO:0003205"/>
    <att type="integer" name="GiniIndex" value="0"/>
    <att type="integer" name="CategoryID" value="19"/>
    <att type="string" name="PARENT_GO" value="19_GO:0032502 developmental process"/>
    <att type="integer" name="EvidenceCutoff" value="0"/>
    <graphics type="CIRCLE" x="400.50075079390183" y="185.60720041004151"/>
  </node>
  <node label="GO:0035051" id="64">
    <att type="string" name="canonicalName" value="GO:0035051"/>
    <att type="string" name="Description" value="cardiocyte differentiation"/>
    <att type="string" name="Category" value="GO Biological Processes"/>
    <att type="real" name="LogP" value="-2.785868388512291"/>
    <att type="real" name="Log(q-value)" value="-1.2907261509923595"/>
    <att type="integer" name="GROUP_ID" value="11"/>
    <att type="string" name="Hits" value="EGFR|FHL2|MTOR|HNRNPU|ISL1|LMNA|NOTCH1|RARA|RARB|RXRA|SRF|TBX3|SORBS2|ZMPSTE24|PDLIM5|KDM6B|HEY2|MESP1|ALPK2|SIK1|MIR21"/>
    <att type="real" name="Enrichment" value="2.0222056243183006"/>
    <att type="real" name="Z-score" value="3.4163379585021056"/>
    <att type="integer" name="#GeneInGOAndHitList" value="21"/>
    <att type="integer" name="#GeneInGO" value="162"/>
    <att type="integer" name="#GeneInHitList" value="1562"/>
    <att type="integer" name="#TotalGeneInLibrary" value="24367"/>
    <att type="real" name="%InGO" value="1.3444302176696543"/>
    <att type="real" name="STDV %InGO" value="0.29139991611511556"/>
    <att type="real" name="BestLogPInGroup" value="-9.059097575411174"/>
    <att type="real" name="BestEnrichmentInGroup" value="2.5527063205680363"/>
    <att type="integer" name="FirstInGroupByEnrichment" value="0"/>
    <att type="integer" name="FirstInGroupByLogP" value="0"/>
    <att type="string" name="GeneID" value="1956|2274|2475|3192|3670|4000|4851|5914|5915|6256|6722|6926|8470|10269|10611|23135|23493|55897|115701|150094|406991"/>
    <att type="integer" name="_RANK_" value="1"/>
    <att type="string" name="_PATTERN_" value="M1"/>
    <att type="string" name="CLUSTER_LABEL" value=" "/>
    <att type="integer" name="#COUNT_001" value="21"/>
    <att type="integer" name="_MEMBER_Input ID" value="1"/>
    <att type="real" name="_LogP_Input ID" value="-2.785868388512291"/>
    <att type="string" name="Gene" value="GO:0035051"/>
    <att type="integer" name="GiniIndex" value="0"/>
    <att type="integer" name="CategoryID" value="19"/>
    <att type="string" name="PARENT_GO" value="19_GO:0032502 developmental process"/>
    <att type="integer" name="EvidenceCutoff" value="0"/>
    <graphics type="CIRCLE" x="349.2514498696023" y="365.8522095919961"/>
  </node>
  <node label="GO:0000904" id="65">
    <att type="string" name="canonicalName" value="GO:0000904"/>
    <att type="string" name="Description" value="cell morphogenesis involved in differentiation"/>
    <att type="string" name="Category" value="GO Biological Processes"/>
    <att type="real" name="LogP" value="-8.332773075300192"/>
    <att type="real" name="Log(q-value)" value="-5.393878257702022"/>
    <att type="integer" name="GROUP_ID" value="12"/>
    <att type="string" name="Hits" value="ABL1|ACTB|ACTN4|ACTN1|ALCAM|ANK3|RERE|BMPR1B|CFL1|CLDN3|CUX1|EPHA2|ERBB2|FBLN1|FAT1|FLNB|GPC1|GRIN1|HSP90AB1|ID1|ID2|ILK|ISL1|ITGB7|KIF5C|LIMS1|LRP1|MYH9|NEDD9|NOTCH1|NOTCH4|NR4A2|P4HB|PIK3CB|PPP3CA|PTCH1|PTPN6|PTPRM|NECTIN1|RAC3|RAP1GAP|RB1|RREB1|S100A6|SCN1B|SHC1|SRF|STK11|TBCD|TRIO|EZR|KLF7|IRS2|SYNGAP1|ZEB2|FARP1|FLOT1|BAIAP2|PDLIM5|TRIOBP|SHANK2|PALLD|MYCBP2|SPART|KANK1|COBL|CUX2|NEDD4L|MACF1|CORO1C|ARHGEF26|ANAPC2|TNFRSF12A|SEMA4C|ENAH|PARVA|RTN4|SEMA6A|NIBAN2|VWA1|MICALL2|FBXO31|PDZD7|GRHL2|COL18A1|UNK|PLXNA4|C12orf57|ARL13B|TPRN|CCDC88C"/>
    <att type="real" name="Enrichment" value="1.8777623654384215"/>
    <att type="real" name="Z-score" value="6.416500904946731"/>
    <att type="integer" name="#GeneInGOAndHitList" value="91"/>
    <att type="integer" name="#GeneInGO" value="756"/>
    <att type="integer" name="#GeneInHitList" value="1562"/>
    <att type="integer" name="#TotalGeneInLibrary" value="24367"/>
    <att type="real" name="%InGO" value="5.825864276568502"/>
    <att type="real" name="STDV %InGO" value="0.5926598246801607"/>
    <att type="real" name="BestLogPInGroup" value="-8.650869564251822"/>
    <att type="real" name="BestEnrichmentInGroup" value="2.1347193207089425"/>
    <att type="integer" name="FirstInGroupByEnrichment" value="0"/>
    <att type="integer" name="FirstInGroupByLogP" value="0"/>
    <att type="string" name="GeneID" value="25|60|81|87|214|288|473|658|1072|1365|1523|1969|2064|2192|2195|2317|2817|2902|3326|3397|3398|3611|3670|3695|3800|3987|4035|4627|4739|4851|4855|4929|5034|5291|5530|5727|5777|5797|5818|5881|5909|5925|6239|6277|6324|6464|6722|6794|6904|7204|7430|8609|8660|8831|9839|10160|10211|10458|10611|11078|22941|23022|23077|23111|23189|23242|23316|23327|23499|23603|26084|29882|51330|54910|55740|55742|57142|57556|64855|64856|79778|79791|79955|79977|80781|85451|91584|113246|200894|286262|440193"/>
    <att type="integer" name="_RANK_" value="1"/>
    <att type="string" name="_PATTERN_" value="M1"/>
    <att type="string" name="CLUSTER_LABEL" value=" "/>
    <att type="integer" name="#COUNT_001" value="91"/>
    <att type="integer" name="_MEMBER_Input ID" value="1"/>
    <att type="real" name="_LogP_Input ID" value="-8.332773075300192"/>
    <att type="string" name="Gene" value="GO:0000904"/>
    <att type="integer" name="GiniIndex" value="0"/>
    <att type="integer" name="CategoryID" value="19"/>
    <att type="string" name="PARENT_GO" value="19_GO:0032502 developmental process"/>
    <att type="integer" name="EvidenceCutoff" value="0"/>
    <graphics type="CIRCLE" x="369.19018599440733" y="265.5591968751486"/>
  </node>
  <node label="GO:0010720" id="66">
    <att type="string" name="canonicalName" value="GO:0010720"/>
    <att type="string" name="Description" value="positive regulation of cell development"/>
    <att type="string" name="Category" value="GO Biological Processes"/>
    <att type="real" name="LogP" value="-6.970852026642451"/>
    <att type="real" name="Log(q-value)" value="-4.332987204708262"/>
    <att type="integer" name="GROUP_ID" value="12"/>
    <att type="string" name="Hits" value="ABL1|BCL6|CSNK1D|CUX1|DLX1|DLX2|DVL3|EIF4G1|MTOR|GATA2|RAPGEF1|FOXA1|HOXA11|ID2|ILK|ITGA3|LIMS1|LRP1|SMAD7|NBL1|NEDD9|NFE2L2|NOTCH1|ROR2|P4HB|SERPINF1|PRKCH|PTK7|RAC3|RARA|RARB|REG1A|RREB1|SCN1B|CX3CL1|SMARCD3|SRF|STK11|SOCS2|CFLAR|SPAG9|CBFA2T2|ARHGEF2|DLG5|ZEB2|TRIB1|BAIAP2|TRIOBP|CPEB3|SHANK2|COBL|CUX2|NEDD4L|MACF1|ZMYND8|ANAPC2|PACSIN1|TNFRSF12A|SRRT|STYXL1|SEMA6A|NIBAN2|FBXO31|PLXNA4|RNF157|DAB2IP|BRINP3|MIR125B1|MIR200C|FOXO6"/>
    <att type="real" name="Enrichment" value="1.9259101183983813"/>
    <att type="real" name="Z-score" value="5.838341271867907"/>
    <att type="integer" name="#GeneInGOAndHitList" value="70"/>
    <att type="integer" name="#GeneInGO" value="567"/>
    <att type="integer" name="#GeneInHitList" value="1562"/>
    <att type="integer" name="#TotalGeneInLibrary" value="24367"/>
    <att type="real" name="%InGO" value="4.481434058898848"/>
    <att type="real" name="STDV %InGO" value="0.5234942156012867"/>
    <att type="real" name="BestLogPInGroup" value="-8.650869564251822"/>
    <att type="real" name="BestEnrichmentInGroup" value="2.1347193207089425"/>
    <att type="integer" name="FirstInGroupByEnrichment" value="0"/>
    <att type="integer" name="FirstInGroupByLogP" value="0"/>
    <att type="string" name="GeneID" value="25|604|1453|1523|1745|1746|1857|1981|2475|2624|2889|3169|3207|3398|3611|3675|3987|4035|4092|4681|4739|4780|4851|4920|5034|5176|5583|5754|5881|5914|5915|5967|6239|6324|6376|6604|6722|6794|8835|8837|9043|9139|9181|9231|9839|10221|10458|11078|22849|22941|23242|23316|23327|23499|23613|29882|29993|51330|51593|51657|57556|64855|79791|91584|114804|153090|339479|406911|406985|100132074"/>
    <att type="integer" name="_RANK_" value="1"/>
    <att type="string" name="_PATTERN_" value="M1"/>
    <att type="string" name="CLUSTER_LABEL" value=" "/>
    <att type="integer" name="#COUNT_001" value="70"/>
    <att type="integer" name="_MEMBER_Input ID" value="1"/>
    <att type="real" name="_LogP_Input ID" value="-6.970852026642451"/>
    <att type="string" name="Gene" value="GO:0010720"/>
    <att type="integer" name="GiniIndex" value="0"/>
    <att type="integer" name="CategoryID" value="19"/>
    <att type="string" name="PARENT_GO" value="19_GO:0048518 positive regulation of biological process"/>
    <att type="integer" name="EvidenceCutoff" value="0"/>
    <graphics type="CIRCLE" x="341.8367089675619" y="167.76006340671316"/>
  </node>
  <node label="GO:0045666" id="67">
    <att type="string" name="canonicalName" value="GO:0045666"/>
    <att type="string" name="Description" value="positive regulation of neuron differentiation"/>
    <att type="string" name="Category" value="GO Biological Processes"/>
    <att type="real" name="LogP" value="-6.706360917141052"/>
    <att type="real" name="Log(q-value)" value="-4.1354428848374765"/>
    <att type="integer" name="GROUP_ID" value="12"/>
    <att type="string" name="Hits" value="BCL6|CSNK1D|CUX1|DLX1|DLX2|DVL3|EIF4G1|MTOR|GATA2|RAPGEF1|FOXA1|ILK|ITGA3|LRP1|NBL1|NFE2L2|ROR2|SERPINF1|PTK7|RARA|RARB|REG1A|SCN1B|CX3CL1|SRF|STK11|SOCS2|CFLAR|SPAG9|CBFA2T2|ARHGEF2|DLG5|ZEB2|BAIAP2|CPEB3|SHANK2|COBL|CUX2|NEDD4L|MACF1|ZMYND8|ANAPC2|PACSIN1|TNFRSF12A|STYXL1|FBXO31|PLXNA4|RNF157|DAB2IP|BRINP3|MIR200C|FOXO6"/>
    <att type="real" name="Enrichment" value="2.1347193207089425"/>
    <att type="real" name="Z-score" value="5.834583731785901"/>
    <att type="integer" name="#GeneInGOAndHitList" value="52"/>
    <att type="integer" name="#GeneInGO" value="380"/>
    <att type="integer" name="#GeneInHitList" value="1562"/>
    <att type="integer" name="#TotalGeneInLibrary" value="24367"/>
    <att type="real" name="%InGO" value="3.329065300896287"/>
    <att type="real" name="STDV %InGO" value="0.45390879852988153"/>
    <att type="real" name="BestLogPInGroup" value="-8.650869564251822"/>
    <att type="real" name="BestEnrichmentInGroup" value="2.1347193207089425"/>
    <att type="integer" name="FirstInGroupByEnrichment" value="0"/>
    <att type="integer" name="FirstInGroupByLogP" value="0"/>
    <att type="string" name="GeneID" value="604|1453|1523|1745|1746|1857|1981|2475|2624|2889|3169|3611|3675|4035|4681|4780|4920|5176|5754|5914|5915|5967|6324|6376|6722|6794|8835|8837|9043|9139|9181|9231|9839|10458|22849|22941|23242|23316|23327|23499|23613|29882|29993|51330|51657|79791|91584|114804|153090|339479|406985|100132074"/>
    <att type="integer" name="_RANK_" value="1"/>
    <att type="string" name="_PATTERN_" value="M1"/>
    <att type="string" name="CLUSTER_LABEL" value=" "/>
    <att type="integer" name="#COUNT_001" value="52"/>
    <att type="integer" name="_MEMBER_Input ID" value="1"/>
    <att type="real" name="_LogP_Input ID" value="-6.706360917141052"/>
    <att type="string" name="Gene" value="GO:0045666"/>
    <att type="integer" name="GiniIndex" value="0"/>
    <att type="integer" name="CategoryID" value="19"/>
    <att type="string" name="PARENT_GO" value="19_GO:0048518 positive regulation of biological process"/>
    <att type="integer" name="EvidenceCutoff" value="0"/>
    <graphics type="CIRCLE" x="420.0502473418254" y="390.7450944326722"/>
  </node>
  <node label="GO:0022604" id="68">
    <att type="string" name="canonicalName" value="GO:0022604"/>
    <att type="string" name="Description" value="regulation of cell morphogenesis"/>
    <att type="string" name="Category" value="GO Biological Processes"/>
    <att type="real" name="LogP" value="-6.223370200603977"/>
    <att type="real" name="Log(q-value)" value="-3.7590423347686484"/>
    <att type="integer" name="GROUP_ID" value="12"/>
    <att type="string" name="Hits" value="ABL1|ACTN4|RND3|CAPZB|CFL1|CLDN4|CLDN3|CUX1|DVL3|FBLN1|FGR|GRIN1|HPN|ID1|ILK|ITGA7|LIMS1|LRP1|MYH9|NEDD9|P4HB|PPP3CA|RAC3|REG1A|RREB1|S100A13|SPARC|SRF|STK11|EZR|SYNGAP1|ZEB2|ZMPSTE24|BAIAP2|PDLIM5|GNA13|TRIOBP|MYCBP2|SPART|KANK1|DNMBP|CUX2|NEDD4L|RHOQ|MACF1|CORO1C|ANAPC2|PLEKHO1|TNFRSF12A|RHOF|SEMA4C|PARVA|RTN4|SEMA6A|SHROOM3|RHOU|FBXO31|PLXNA4|RNF157|FGD2|BCL9L|MIR21"/>
    <att type="real" name="Enrichment" value="1.9228470406752827"/>
    <att type="real" name="Z-score" value="5.473431568085911"/>
    <att type="integer" name="#GeneInGOAndHitList" value="62"/>
    <att type="integer" name="#GeneInGO" value="503"/>
    <att type="integer" name="#GeneInHitList" value="1562"/>
    <att type="integer" name="#TotalGeneInLibrary" value="24367"/>
    <att type="real" name="%InGO" value="3.9692701664532652"/>
    <att type="real" name="STDV %InGO" value="0.49399201616029104"/>
    <att type="real" name="BestLogPInGroup" value="-8.650869564251822"/>
    <att type="real" name="BestEnrichmentInGroup" value="2.1347193207089425"/>
    <att type="integer" name="FirstInGroupByEnrichment" value="0"/>
    <att type="integer" name="FirstInGroupByLogP" value="0"/>
    <att type="string" name="GeneID" value="25|81|390|832|1072|1364|1365|1523|1857|2192|2268|2902|3249|3397|3611|3679|3987|4035|4627|4739|5034|5530|5881|5967|6239|6284|6678|6722|6794|7430|8831|9839|10269|10458|10611|10672|11078|23077|23111|23189|23268|23316|23327|23433|23499|23603|29882|51177|51330|54509|54910|55742|57142|57556|57619|58480|79791|91584|114804|221472|283149|406991"/>
    <att type="integer" name="_RANK_" value="1"/>
    <att type="string" name="_PATTERN_" value="M1"/>
    <att type="string" name="CLUSTER_LABEL" value=" "/>
    <att type="integer" name="#COUNT_001" value="62"/>
    <att type="integer" name="_MEMBER_Input ID" value="1"/>
    <att type="real" name="_LogP_Input ID" value="-6.223370200603977"/>
    <att type="string" name="Gene" value="GO:0022604"/>
    <att type="integer" name="GiniIndex" value="0"/>
    <att type="integer" name="CategoryID" value="19"/>
    <att type="string" name="PARENT_GO" value="19_GO:0032502 developmental process"/>
    <att type="integer" name="EvidenceCutoff" value="0"/>
    <graphics type="CIRCLE" x="442.25212616449534" y="357.7264683629586"/>
  </node>
  <node label="GO:0050769" id="69">
    <att type="string" name="canonicalName" value="GO:0050769"/>
    <att type="string" name="Description" value="positive regulation of neurogenesis"/>
    <att type="string" name="Category" value="GO Biological Processes"/>
    <att type="real" name="LogP" value="-5.796661708796717"/>
    <att type="real" name="Log(q-value)" value="-3.459826882526509"/>
    <att type="integer" name="GROUP_ID" value="12"/>
    <att type="string" name="Hits" value="BCL6|CSNK1D|CUX1|DLX1|DLX2|DVL3|EIF4G1|MTOR|GATA2|RAPGEF1|FOXA1|ID2|ILK|ITGA3|LRP1|NBL1|NFE2L2|NOTCH1|ROR2|SERPINF1|PRKCH|PTK7|RARA|RARB|REG1A|SCN1B|CX3CL1|SMARCD3|SRF|STK11|SOCS2|CFLAR|SPAG9|CBFA2T2|ARHGEF2|DLG5|ZEB2|BAIAP2|CPEB3|SHANK2|COBL|CUX2|NEDD4L|MACF1|ZMYND8|ANAPC2|PACSIN1|TNFRSF12A|SRRT|STYXL1|SEMA6A|FBXO31|PLXNA4|RNF157|DAB2IP|BRINP3|MIR125B1|MIR200C|FOXO6"/>
    <att type="real" name="Enrichment" value="1.9016372842615425"/>
    <att type="real" name="Z-score" value="5.243577607521376"/>
    <att type="integer" name="#GeneInGOAndHitList" value="59"/>
    <att type="integer" name="#GeneInGO" value="484"/>
    <att type="integer" name="#GeneInHitList" value="1562"/>
    <att type="integer" name="#TotalGeneInLibrary" value="24367"/>
    <att type="real" name="%InGO" value="3.7772087067861717"/>
    <att type="real" name="STDV %InGO" value="0.48237406725279086"/>
    <att type="real" name="BestLogPInGroup" value="-8.650869564251822"/>
    <att type="real" name="BestEnrichmentInGroup" value="2.1347193207089425"/>
    <att type="integer" name="FirstInGroupByEnrichment" value="0"/>
    <att type="integer" name="FirstInGroupByLogP" value="0"/>
    <att type="string" name="GeneID" value="604|1453|1523|1745|1746|1857|1981|2475|2624|2889|3169|3398|3611|3675|4035|4681|4780|4851|4920|5176|5583|5754|5914|5915|5967|6324|6376|6604|6722|6794|8835|8837|9043|9139|9181|9231|9839|10458|22849|22941|23242|23316|23327|23499|23613|29882|29993|51330|51593|51657|57556|79791|91584|114804|153090|339479|406911|406985|100132074"/>
    <att type="integer" name="_RANK_" value="1"/>
    <att type="string" name="_PATTERN_" value="M1"/>
    <att type="string" name="CLUSTER_LABEL" value=" "/>
    <att type="integer" name="#COUNT_001" value="59"/>
    <att type="integer" name="_MEMBER_Input ID" value="1"/>
    <att type="real" name="_LogP_Input ID" value="-5.796661708796717"/>
    <att type="string" name="Gene" value="GO:0050769"/>
    <att type="integer" name="GiniIndex" value="0"/>
    <att type="integer" name="CategoryID" value="19"/>
    <att type="string" name="PARENT_GO" value="19_GO:0048518 positive regulation of biological process"/>
    <att type="integer" name="EvidenceCutoff" value="0"/>
    <graphics type="CIRCLE" x="387.79562577764506" y="264.6797555454523"/>
  </node>
  <node label="GO:0048858" id="70">
    <att type="string" name="canonicalName" value="GO:0048858"/>
    <att type="string" name="Description" value="cell projection morphogenesis"/>
    <att type="string" name="Category" value="GO Biological Processes"/>
    <att type="real" name="LogP" value="-5.600776845543783"/>
    <att type="real" name="Log(q-value)" value="-3.322656432492372"/>
    <att type="integer" name="GROUP_ID" value="12"/>
    <att type="string" name="Hits" value="ABL1|ACTB|ALCAM|ANK3|RERE|BMPR1B|CFL1|CUX1|DVL3|EGFR|EPHA2|ERBB2|GPC1|GPM6A|GRIN1|MNX1|HSP90AB1|ID1|ILK|ISL1|KIF5C|LRP1|NBL1|NEK3|NOTCH1|NR4A2|PIK3CB|PPP3CA|PTCH1|PTPRM|NECTIN1|RAP1GAP|REG1A|RREB1|S100A6|SCN1B|SHC1|SRF|STK11|TRIO|EZR|CNTNAP1|KLF7|IRS2|SYNGAP1|ZEB2|FARP1|FLOT1|BAIAP2|PDLIM5|PACSIN2|SHANK2|PALLD|MYCBP2|SPART|KANK1|COBL|CUX2|NEDD4L|MACF1|CORO1C|ANAPC2|PACSIN1|PLEKHO1|TNFRSF12A|SEMA4C|ENAH|RTN4|SEMA6A|NIBAN2|FBXO31|PLXNA4|C12orf57|RNF157|DAB2IP"/>
    <att type="real" name="Enrichment" value="1.7307550250399653"/>
    <att type="real" name="Z-score" value="5.042792038356827"/>
    <att type="integer" name="#GeneInGOAndHitList" value="75"/>
    <att type="integer" name="#GeneInGO" value="676"/>
    <att type="integer" name="#GeneInHitList" value="1562"/>
    <att type="integer" name="#TotalGeneInLibrary" value="24367"/>
    <att type="real" name="%InGO" value="4.801536491677337"/>
    <att type="real" name="STDV %InGO" value="0.5409592753355752"/>
    <att type="real" name="BestLogPInGroup" value="-8.650869564251822"/>
    <att type="real" name="BestEnrichmentInGroup" value="2.1347193207089425"/>
    <att type="integer" name="FirstInGroupByEnrichment" value="0"/>
    <att type="integer" name="FirstInGroupByLogP" value="0"/>
    <att type="string" name="GeneID" value="25|60|214|288|473|658|1072|1523|1857|1956|1969|2064|2817|2823|2902|3110|3326|3397|3611|3670|3800|4035|4681|4752|4851|4929|5291|5530|5727|5797|5818|5909|5967|6239|6277|6324|6464|6722|6794|7204|7430|8506|8609|8660|8831|9839|10160|10211|10458|10611|11252|22941|23022|23077|23111|23189|23242|23316|23327|23499|23603|29882|29993|51177|51330|54910|55740|57142|57556|64855|79791|91584|113246|114804|153090"/>
    <att type="integer" name="_RANK_" value="1"/>
    <att type="string" name="_PATTERN_" value="M1"/>
    <att type="string" name="CLUSTER_LABEL" value=" "/>
    <att type="integer" name="#COUNT_001" value="75"/>
    <att type="integer" name="_MEMBER_Input ID" value="1"/>
    <att type="real" name="_LogP_Input ID" value="-5.600776845543783"/>
    <att type="string" name="Gene" value="GO:0048858"/>
    <att type="integer" name="GiniIndex" value="0"/>
    <att type="integer" name="CategoryID" value="19"/>
    <att type="string" name="PARENT_GO" value="19_GO:0032502 developmental process"/>
    <att type="integer" name="EvidenceCutoff" value="0"/>
    <graphics type="CIRCLE" x="250.93320150193108" y="172.55126845199283"/>
  </node>
  <node label="GO:0120039" id="71">
    <att type="string" name="canonicalName" value="GO:0120039"/>
    <att type="string" name="Description" value="plasma membrane bounded cell projection morphogenesis"/>
    <att type="string" name="Category" value="GO Biological Processes"/>
    <att type="real" name="LogP" value="-5.416710575484414"/>
    <att type="real" name="Log(q-value)" value="-3.2014082371305945"/>
    <att type="integer" name="GROUP_ID" value="12"/>
    <att type="string" name="Hits" value="ABL1|ACTB|ALCAM|ANK3|RERE|BMPR1B|CFL1|CUX1|DVL3|EGFR|EPHA2|ERBB2|GPC1|GPM6A|GRIN1|MNX1|HSP90AB1|ID1|ILK|ISL1|KIF5C|LRP1|NBL1|NEK3|NOTCH1|NR4A2|PIK3CB|PPP3CA|PTCH1|PTPRM|NECTIN1|RAP1GAP|REG1A|RREB1|S100A6|SCN1B|SHC1|SRF|STK11|TRIO|EZR|CNTNAP1|KLF7|IRS2|SYNGAP1|ZEB2|FARP1|FLOT1|BAIAP2|PDLIM5|SHANK2|PALLD|MYCBP2|SPART|KANK1|COBL|CUX2|NEDD4L|MACF1|CORO1C|ANAPC2|PACSIN1|PLEKHO1|TNFRSF12A|SEMA4C|ENAH|RTN4|SEMA6A|NIBAN2|FBXO31|PLXNA4|C12orf57|RNF157|DAB2IP"/>
    <att type="real" name="Enrichment" value="1.7178430431071274"/>
    <att type="real" name="Z-score" value="4.9385945437114485"/>
    <att type="integer" name="#GeneInGOAndHitList" value="74"/>
    <att type="integer" name="#GeneInGO" value="672"/>
    <att type="integer" name="#GeneInHitList" value="1562"/>
    <att type="integer" name="#TotalGeneInLibrary" value="24367"/>
    <att type="real" name="%InGO" value="4.7375160051216385"/>
    <att type="real" name="STDV %InGO" value="0.5375214271483969"/>
    <att type="real" name="BestLogPInGroup" value="-8.650869564251822"/>
    <att type="real" name="BestEnrichmentInGroup" value="2.1347193207089425"/>
    <att type="integer" name="FirstInGroupByEnrichment" value="0"/>
    <att type="integer" name="FirstInGroupByLogP" value="0"/>
    <att type="string" name="GeneID" value="25|60|214|288|473|658|1072|1523|1857|1956|1969|2064|2817|2823|2902|3110|3326|3397|3611|3670|3800|4035|4681|4752|4851|4929|5291|5530|5727|5797|5818|5909|5967|6239|6277|6324|6464|6722|6794|7204|7430|8506|8609|8660|8831|9839|10160|10211|10458|10611|22941|23022|23077|23111|23189|23242|23316|23327|23499|23603|29882|29993|51177|51330|54910|55740|57142|57556|64855|79791|91584|113246|114804|153090"/>
    <att type="integer" name="_RANK_" value="1"/>
    <att type="string" name="_PATTERN_" value="M1"/>
    <att type="string" name="CLUSTER_LABEL" value=" "/>
    <att type="integer" name="#COUNT_001" value="74"/>
    <att type="integer" name="_MEMBER_Input ID" value="1"/>
    <att type="real" name="_LogP_Input ID" value="-5.416710575484414"/>
    <att type="string" name="Gene" value="GO:0120039"/>
    <att type="integer" name="GiniIndex" value="0"/>
    <att type="integer" name="CategoryID" value="19"/>
    <att type="string" name="PARENT_GO" value="19_GO:0032502 developmental process"/>
    <att type="integer" name="EvidenceCutoff" value="0"/>
    <graphics type="CIRCLE" x="182.1502900163274" y="372.836965860816"/>
  </node>
  <node label="GO:0032990" id="72">
    <att type="string" name="canonicalName" value="GO:0032990"/>
    <att type="string" name="Description" value="cell part morphogenesis"/>
    <att type="string" name="Category" value="GO Biological Processes"/>
    <att type="real" name="LogP" value="-5.411947323333822"/>
    <att type="real" name="Log(q-value)" value="-3.2000512336719136"/>
    <att type="integer" name="GROUP_ID" value="12"/>
    <att type="string" name="Hits" value="ABL1|ACTB|ALCAM|ANK3|RERE|BCL2L1|BMPR1B|CFL1|CUX1|DVL3|EGFR|EPHA2|ERBB2|GPC1|GPM6A|GRIN1|MNX1|HSP90AB1|ID1|ILK|ISL1|KIF5C|LRP1|NBL1|NEK3|NOTCH1|NR4A2|PIK3CB|PPP3CA|PTCH1|PTPRM|NECTIN1|RAP1GAP|REG1A|RREB1|S100A6|SCN1B|SHC1|SRF|STK11|TRIO|EZR|CNTNAP1|KLF7|IRS2|SYNGAP1|ZEB2|FARP1|FLOT1|BAIAP2|PDLIM5|PACSIN2|SHANK2|PALLD|MYCBP2|SPART|KANK1|COBL|CUX2|NEDD4L|MACF1|CORO1C|ANAPC2|PACSIN1|PLEKHO1|TNFRSF12A|SEMA4C|ENAH|RTN4|SEMA6A|NIBAN2|FBXO31|PLXNA4|C12orf57|RNF157|DAB2IP"/>
    <att type="real" name="Enrichment" value="1.7034342943764993"/>
    <att type="real" name="Z-score" value="4.927622743771421"/>
    <att type="integer" name="#GeneInGOAndHitList" value="76"/>
    <att type="integer" name="#GeneInGO" value="696"/>
    <att type="integer" name="#GeneInHitList" value="1562"/>
    <att type="integer" name="#TotalGeneInLibrary" value="24367"/>
    <att type="real" name="%InGO" value="4.865556978233035"/>
    <att type="real" name="STDV %InGO" value="0.5443705930550844"/>
    <att type="real" name="BestLogPInGroup" value="-8.650869564251822"/>
    <att type="real" name="BestEnrichmentInGroup" value="2.1347193207089425"/>
    <att type="integer" name="FirstInGroupByEnrichment" value="0"/>
    <att type="integer" name="FirstInGroupByLogP" value="0"/>
    <att type="string" name="GeneID" value="25|60|214|288|473|598|658|1072|1523|1857|1956|1969|2064|2817|2823|2902|3110|3326|3397|3611|3670|3800|4035|4681|4752|4851|4929|5291|5530|5727|5797|5818|5909|5967|6239|6277|6324|6464|6722|6794|7204|7430|8506|8609|8660|8831|9839|10160|10211|10458|10611|11252|22941|23022|23077|23111|23189|23242|23316|23327|23499|23603|29882|29993|51177|51330|54910|55740|57142|57556|64855|79791|91584|113246|114804|153090"/>
    <att type="integer" name="_RANK_" value="1"/>
    <att type="string" name="_PATTERN_" value="M1"/>
    <att type="string" name="CLUSTER_LABEL" value=" "/>
    <att type="integer" name="#COUNT_001" value="76"/>
    <att type="integer" name="_MEMBER_Input ID" value="1"/>
    <att type="real" name="_LogP_Input ID" value="-5.411947323333822"/>
    <att type="string" name="Gene" value="GO:0032990"/>
    <att type="integer" name="GiniIndex" value="0"/>
    <att type="integer" name="CategoryID" value="19"/>
    <att type="string" name="PARENT_GO" value="19_GO:0032502 developmental process"/>
    <att type="integer" name="EvidenceCutoff" value="0"/>
    <graphics type="CIRCLE" x="268.6880615679675" y="292.620829833779"/>
  </node>
  <node label="GO:0048667" id="73">
    <att type="string" name="canonicalName" value="GO:0048667"/>
    <att type="string" name="Description" value="cell morphogenesis involved in neuron differentiation"/>
    <att type="string" name="Category" value="GO Biological Processes"/>
    <att type="real" name="LogP" value="-4.930200777987243"/>
    <att type="real" name="Log(q-value)" value="-2.853399113573478"/>
    <att type="integer" name="GROUP_ID" value="12"/>
    <att type="string" name="Hits" value="ABL1|ACTB|ALCAM|ANK3|RERE|BMPR1B|CFL1|CUX1|EPHA2|ERBB2|GPC1|GRIN1|HSP90AB1|ID1|ID2|ILK|ISL1|KIF5C|LRP1|NOTCH1|NR4A2|PIK3CB|PPP3CA|PTCH1|PTPRM|NECTIN1|RAP1GAP|RB1|S100A6|SCN1B|SHC1|SRF|STK11|TBCD|TRIO|EZR|KLF7|IRS2|SYNGAP1|ZEB2|FARP1|FLOT1|BAIAP2|PDLIM5|TRIOBP|SHANK2|PALLD|MYCBP2|SPART|COBL|CUX2|NEDD4L|MACF1|ANAPC2|TNFRSF12A|SEMA4C|ENAH|RTN4|SEMA6A|NIBAN2|FBXO31|PDZD7|UNK|PLXNA4|C12orf57|TPRN"/>
    <att type="real" name="Enrichment" value="1.7217249988223657"/>
    <att type="real" name="Z-score" value="4.676645832599008"/>
    <att type="integer" name="#GeneInGOAndHitList" value="66"/>
    <att type="integer" name="#GeneInGO" value="598"/>
    <att type="integer" name="#GeneInHitList" value="1562"/>
    <att type="integer" name="#TotalGeneInLibrary" value="24367"/>
    <att type="real" name="%InGO" value="4.225352112676056"/>
    <att type="real" name="STDV %InGO" value="0.5089981691815402"/>
    <att type="real" name="BestLogPInGroup" value="-8.650869564251822"/>
    <att type="real" name="BestEnrichmentInGroup" value="2.1347193207089425"/>
    <att type="integer" name="FirstInGroupByEnrichment" value="0"/>
    <att type="integer" name="FirstInGroupByLogP" value="0"/>
    <att type="string" name="GeneID" value="25|60|214|288|473|658|1072|1523|1969|2064|2817|2902|3326|3397|3398|3611|3670|3800|4035|4851|4929|5291|5530|5727|5797|5818|5909|5925|6277|6324|6464|6722|6794|6904|7204|7430|8609|8660|8831|9839|10160|10211|10458|10611|11078|22941|23022|23077|23111|23242|23316|23327|23499|29882|51330|54910|55740|57142|57556|64855|79791|79955|85451|91584|113246|286262"/>
    <att type="integer" name="_RANK_" value="1"/>
    <att type="string" name="_PATTERN_" value="M1"/>
    <att type="string" name="CLUSTER_LABEL" value=" "/>
    <att type="integer" name="#COUNT_001" value="66"/>
    <att type="integer" name="_MEMBER_Input ID" value="1"/>
    <att type="real" name="_LogP_Input ID" value="-4.930200777987243"/>
    <att type="string" name="Gene" value="GO:0048667"/>
    <att type="integer" name="GiniIndex" value="0"/>
    <att type="integer" name="CategoryID" value="19"/>
    <att type="string" name="PARENT_GO" value="19_GO:0032502 developmental process"/>
    <att type="integer" name="EvidenceCutoff" value="0"/>
    <graphics type="CIRCLE" x="407.17371691178784" y="224.4822603642212"/>
  </node>
  <node label="GO:0006417" id="74">
    <att type="string" name="canonicalName" value="GO:0006417"/>
    <att type="string" name="Description" value="regulation of translation"/>
    <att type="string" name="Category" value="GO Biological Processes"/>
    <att type="real" name="LogP" value="-8.603834193266042"/>
    <att type="real" name="Log(q-value)" value="-5.585758129620247"/>
    <att type="integer" name="GROUP_ID" value="13"/>
    <att type="string" name="Hits" value="AKT1|ATF4|ZFP36L1|ZFP36L2|CIRBP|DAPK1|DHFR|EIF4G1|ERBB2|FOXO3|MTOR|MKNK2|HSPB1|NOTCH4|PA2G4|PER1|RARA|UPF1|RXRA|SOX4|TARBP2|UCN|ZFP36|BTG2|YBX3|EIF3H|PER2|EIF2B4|EIF2B5|QKI|TOB1|CASC3|CPEB3|SAMD4A|PASK|PPP1R15A|EIF2AK1|EIF3K|COA3|DDX25|BANK1|SAMD4B|CNOT11|EEFSEC|METTL16|ZC3H12A|UQCC2|PYM1|UNK|DPH6|PATL2|CNOT6L|NANOS3|MIR106B|MIR125B1|MIR132|MIR148A|MIR200C|MIR21|MIR212|MIR27B|MIR29A|MIR29B1"/>
    <att type="real" name="Enrichment" value="2.213495345537599"/>
    <att type="real" name="Z-score" value="6.7536628474871465"/>
    <att type="integer" name="#GeneInGOAndHitList" value="63"/>
    <att type="integer" name="#GeneInGO" value="444"/>
    <att type="integer" name="#GeneInHitList" value="1562"/>
    <att type="integer" name="#TotalGeneInLibrary" value="24367"/>
    <att type="real" name="%InGO" value="4.0332906530089625"/>
    <att type="real" name="STDV %InGO" value="0.4977938729581788"/>
    <att type="real" name="BestLogPInGroup" value="-8.621070944395578"/>
    <att type="real" name="BestEnrichmentInGroup" value="2.455535400957936"/>
    <att type="integer" name="FirstInGroupByEnrichment" value="0"/>
    <att type="integer" name="FirstInGroupByLogP" value="0"/>
    <att type="string" name="GeneID" value="207|468|677|678|1153|1612|1719|1981|2064|2309|2475|2872|3315|4855|5036|5187|5914|5976|6256|6659|6895|7349|7538|7832|8531|8667|8864|8890|8893|9444|10140|22794|22849|23034|23178|23645|27102|27335|28958|29118|55024|55095|55571|60678|79066|80149|84300|84305|85451|89978|197135|246175|342977|406900|406911|406921|406940|406985|406991|406994|407019|407021|407024"/>
    <att type="integer" name="_RANK_" value="1"/>
    <att type="string" name="_PATTERN_" value="M1"/>
    <att type="string" name="CLUSTER_LABEL" value=" "/>
    <att type="integer" name="#COUNT_001" value="63"/>
    <att type="integer" name="_MEMBER_Input ID" value="1"/>
    <att type="real" name="_LogP_Input ID" value="-8.603834193266042"/>
    <att type="string" name="Gene" value="GO:0006417"/>
    <att type="integer" name="GiniIndex" value="0"/>
    <att type="integer" name="CategoryID" value="19"/>
    <att type="string" name="PARENT_GO" value="19_GO:0008152 metabolic process"/>
    <att type="integer" name="EvidenceCutoff" value="0"/>
    <graphics type="CIRCLE" x="435.80964229985136" y="196.03823711923243"/>
  </node>
  <node label="GO:0017148" id="75">
    <att type="string" name="canonicalName" value="GO:0017148"/>
    <att type="string" name="Description" value="negative regulation of translation"/>
    <att type="string" name="Category" value="GO Biological Processes"/>
    <att type="real" name="LogP" value="-5.96522769121098"/>
    <att type="real" name="Log(q-value)" value="-3.566429835951556"/>
    <att type="integer" name="GROUP_ID" value="13"/>
    <att type="string" name="Hits" value="ATF4|ZFP36L1|ZFP36L2|CIRBP|DAPK1|DHFR|EIF4G1|NOTCH4|RARA|UPF1|ZFP36|BTG2|TOB1|CPEB3|SAMD4A|EIF2AK1|BANK1|SAMD4B|METTL16|ZC3H12A|UNK|PATL2|CNOT6L|NANOS3|MIR106B|MIR125B1|MIR132|MIR148A|MIR200C|MIR21|MIR212|MIR27B|MIR29A|MIR29B1"/>
    <att type="real" name="Enrichment" value="2.455535400957936"/>
    <att type="real" name="Z-score" value="5.623409181903807"/>
    <att type="integer" name="#GeneInGOAndHitList" value="34"/>
    <att type="integer" name="#GeneInGO" value="216"/>
    <att type="integer" name="#GeneInHitList" value="1562"/>
    <att type="integer" name="#TotalGeneInLibrary" value="24367"/>
    <att type="real" name="%InGO" value="2.176696542893726"/>
    <att type="real" name="STDV %InGO" value="0.3692152164903899"/>
    <att type="real" name="BestLogPInGroup" value="-8.621070944395578"/>
    <att type="real" name="BestEnrichmentInGroup" value="2.455535400957936"/>
    <att type="integer" name="FirstInGroupByEnrichment" value="0"/>
    <att type="integer" name="FirstInGroupByLogP" value="0"/>
    <att type="string" name="GeneID" value="468|677|678|1153|1612|1719|1981|4855|5914|5976|7538|7832|10140|22849|23034|27102|55024|55095|79066|80149|85451|197135|246175|342977|406900|406911|406921|406940|406985|406991|406994|407019|407021|407024"/>
    <att type="integer" name="_RANK_" value="1"/>
    <att type="string" name="_PATTERN_" value="M1"/>
    <att type="string" name="CLUSTER_LABEL" value=" "/>
    <att type="integer" name="#COUNT_001" value="34"/>
    <att type="integer" name="_MEMBER_Input ID" value="1"/>
    <att type="real" name="_LogP_Input ID" value="-5.96522769121098"/>
    <att type="string" name="Gene" value="GO:0017148"/>
    <att type="integer" name="GiniIndex" value="0"/>
    <att type="integer" name="CategoryID" value="19"/>
    <att type="string" name="PARENT_GO" value="19_GO:0048519 negative regulation of biological process"/>
    <att type="integer" name="EvidenceCutoff" value="0"/>
    <graphics type="CIRCLE" x="182.26955581824197" y="356.4334924956202"/>
  </node>
  <node label="GO:1903311" id="76">
    <att type="string" name="canonicalName" value="GO:1903311"/>
    <att type="string" name="Description" value="regulation of mRNA metabolic process"/>
    <att type="string" name="Category" value="GO Biological Processes"/>
    <att type="real" name="LogP" value="-5.924435541500853"/>
    <att type="real" name="Log(q-value)" value="-3.5480980256750203"/>
    <att type="integer" name="GROUP_ID" value="13"/>
    <att type="string" name="Hits" value="AKT1|ZFP36L1|ZFP36L2|CIRBP|DDX5|DYRK1A|EIF4G1|MTOR|HNRNPA2B1|HNRNPU|HSPA1A|HSPB1|MBNL1|PSMB3|PSMB8|PSMB9|PSMD1|PSMD2|UPF1|SRSF3|UBC|YWHAZ|ZFP36|BTG2|ANP32A|YBX3|THRAP3|TOB1|MBNL2|DDX17|KHDRBS3|SRSF8|CPEB3|SAMD4A|JMJD6|DAZAP1|ZBTB7A|PAF1|SAMD4B|METTL16|ZC3H12A|SRRM4|CNOT6L|SLC39A5|NANOS3"/>
    <att type="real" name="Enrichment" value="2.1402263358421036"/>
    <att type="real" name="Z-score" value="5.441108513456418"/>
    <att type="integer" name="#GeneInGOAndHitList" value="45"/>
    <att type="integer" name="#GeneInGO" value="328"/>
    <att type="integer" name="#GeneInHitList" value="1562"/>
    <att type="integer" name="#TotalGeneInLibrary" value="24367"/>
    <att type="real" name="%InGO" value="2.880921895006402"/>
    <att type="real" name="STDV %InGO" value="0.423231031594662"/>
    <att type="real" name="BestLogPInGroup" value="-8.621070944395578"/>
    <att type="real" name="BestEnrichmentInGroup" value="2.455535400957936"/>
    <att type="integer" name="FirstInGroupByEnrichment" value="0"/>
    <att type="integer" name="FirstInGroupByLogP" value="0"/>
    <att type="string" name="GeneID" value="207|677|678|1153|1655|1859|1981|2475|3181|3192|3303|3315|4154|5691|5696|5698|5707|5708|5976|6428|7316|7534|7538|7832|8125|8531|9967|10140|10150|10521|10656|10929|22849|23034|23210|26528|51341|54623|55095|79066|80149|84530|246175|283375|342977"/>
    <att type="integer" name="_RANK_" value="1"/>
    <att type="string" name="_PATTERN_" value="M1"/>
    <att type="string" name="CLUSTER_LABEL" value=" "/>
    <att type="integer" name="#COUNT_001" value="45"/>
    <att type="integer" name="_MEMBER_Input ID" value="1"/>
    <att type="real" name="_LogP_Input ID" value="-5.924435541500853"/>
    <att type="string" name="Gene" value="GO:1903311"/>
    <att type="integer" name="GiniIndex" value="0"/>
    <att type="integer" name="CategoryID" value="19"/>
    <att type="string" name="PARENT_GO" value="19_GO:0008152 metabolic process"/>
    <att type="integer" name="EvidenceCutoff" value="0"/>
    <graphics type="CIRCLE" x="213.84632078016168" y="291.682096857993"/>
  </node>
  <node label="GO:0006412" id="77">
    <att type="string" name="canonicalName" value="GO:0006412"/>
    <att type="string" name="Description" value="translation"/>
    <att type="string" name="Category" value="GO Biological Processes"/>
    <att type="real" name="LogP" value="-5.612225185400247"/>
    <att type="real" name="Log(q-value)" value="-3.3265428815774203"/>
    <att type="integer" name="GROUP_ID" value="13"/>
    <att type="string" name="Hits" value="AKT1|ATF4|ZFP36L1|ZFP36L2|MRPL49|CIRBP|DAPK1|DHFR|EEF1A1|EGFR|EIF4G1|ERBB2|FOXO3|MTOR|MKNK2|HSPB1|NOTCH4|PA2G4|PER1|RARA|UPF1|RPL18|RPL23A|RPL27A|MRPL12|RXRA|SOX4|TARBP2|UCN|ZFP36|BTG2|AIMP2|YBX3|DENR|YARS1|EIF3H|PER2|EIF2B4|EIF2B5|QKI|TOB1|CASC3|CPEB3|SAMD4A|PASK|PPP1R15A|EIF2AK1|EIF3K|COA3|MRPS18B|DDX25|MRPL30|BANK1|SAMD4B|MRPS18A|CNOT11|EEFSEC|METTL16|ZC3H12A|UQCC2|PYM1|UNK|DPH6|MRPL52|PATL2|RPL22L1|LTO1|CNOT6L|NANOS3|MIR106B|MIR125B1|MIR132|MIR148A|MIR200C|MIR21|MIR212|MIR27B|MIR29A|MIR29B1"/>
    <att type="real" name="Enrichment" value="1.7045503247069491"/>
    <att type="real" name="Z-score" value="5.033131636954529"/>
    <att type="integer" name="#GeneInGOAndHitList" value="79"/>
    <att type="integer" name="#GeneInGO" value="723"/>
    <att type="integer" name="#GeneInHitList" value="1562"/>
    <att type="integer" name="#TotalGeneInLibrary" value="24367"/>
    <att type="real" name="%InGO" value="5.057618437900128"/>
    <att type="real" name="STDV %InGO" value="0.5544502413377405"/>
    <att type="real" name="BestLogPInGroup" value="-8.621070944395578"/>
    <att type="real" name="BestEnrichmentInGroup" value="2.455535400957936"/>
    <att type="integer" name="FirstInGroupByEnrichment" value="0"/>
    <att type="integer" name="FirstInGroupByLogP" value="0"/>
    <att type="string" name="GeneID" value="207|468|677|678|740|1153|1612|1719|1915|1956|1981|2064|2309|2475|2872|3315|4855|5036|5187|5914|5976|6141|6147|6157|6182|6256|6659|6895|7349|7538|7832|7965|8531|8562|8565|8667|8864|8890|8893|9444|10140|22794|22849|23034|23178|23645|27102|27335|28958|28973|29118|51263|55024|55095|55168|55571|60678|79066|80149|84300|84305|85451|89978|122704|197135|200916|220064|246175|342977|406900|406911|406921|406940|406985|406991|406994|407019|407021|407024"/>
    <att type="integer" name="_RANK_" value="1"/>
    <att type="string" name="_PATTERN_" value="M1"/>
    <att type="string" name="CLUSTER_LABEL" value=" "/>
    <att type="integer" name="#COUNT_001" value="79"/>
    <att type="integer" name="_MEMBER_Input ID" value="1"/>
    <att type="real" name="_LogP_Input ID" value="-5.612225185400247"/>
    <att type="string" name="Gene" value="GO:0006412"/>
    <att type="integer" name="GiniIndex" value="0"/>
    <att type="integer" name="CategoryID" value="19"/>
    <att type="string" name="PARENT_GO" value="19_GO:0008152 metabolic process"/>
    <att type="integer" name="EvidenceCutoff" value="0"/>
    <graphics type="CIRCLE" x="214.17862774031042" y="403.7434603912568"/>
  </node>
  <node label="GO:0043043" id="78">
    <att type="string" name="canonicalName" value="GO:0043043"/>
    <att type="string" name="Description" value="peptide biosynthetic process"/>
    <att type="string" name="Category" value="GO Biological Processes"/>
    <att type="real" name="LogP" value="-5.56522532561763"/>
    <att type="real" name="Log(q-value)" value="-3.306817106661465"/>
    <att type="integer" name="GROUP_ID" value="13"/>
    <att type="string" name="Hits" value="AKT1|ATF4|ZFP36L1|ZFP36L2|MRPL49|CIRBP|DAPK1|DHFR|EEF1A1|EGFR|EIF4G1|ERBB2|FOXO3|MTOR|MKNK2|HSPB1|NFE2L2|NOTCH4|PA2G4|PER1|RARA|UPF1|RPL18|RPL23A|RPL27A|MRPL12|RXRA|SOX4|TARBP2|UCN|ZFP36|BTG2|AIMP2|YBX3|DENR|YARS1|EIF3H|PER2|EIF2B4|EIF2B5|QKI|TOB1|CASC3|CPEB3|SAMD4A|PASK|PPP1R15A|EIF2AK1|EIF3K|COA3|MRPS18B|DDX25|MRPL30|BANK1|SAMD4B|MRPS18A|CNOT11|EEFSEC|GGCT|METTL16|ZC3H12A|UQCC2|PYM1|UNK|DPH6|MRPL52|PATL2|RPL22L1|LTO1|CNOT6L|NANOS3|MIR106B|MIR125B1|MIR132|MIR148A|MIR200C|MIR21|MIR212|MIR27B|MIR29A|MIR29B1"/>
    <att type="real" name="Enrichment" value="1.687035552311319"/>
    <att type="real" name="Z-score" value="4.998229085280297"/>
    <att type="integer" name="#GeneInGOAndHitList" value="81"/>
    <att type="integer" name="#GeneInGO" value="749"/>
    <att type="integer" name="#GeneInHitList" value="1562"/>
    <att type="integer" name="#TotalGeneInLibrary" value="24367"/>
    <att type="real" name="%InGO" value="5.185659411011524"/>
    <att type="real" name="STDV %InGO" value="0.5610460309948695"/>
    <att type="real" name="BestLogPInGroup" value="-8.621070944395578"/>
    <att type="real" name="BestEnrichmentInGroup" value="2.455535400957936"/>
    <att type="integer" name="FirstInGroupByEnrichment" value="0"/>
    <att type="integer" name="FirstInGroupByLogP" value="0"/>
    <att type="string" name="GeneID" value="207|468|677|678|740|1153|1612|1719|1915|1956|1981|2064|2309|2475|2872|3315|4780|4855|5036|5187|5914|5976|6141|6147|6157|6182|6256|6659|6895|7349|7538|7832|7965|8531|8562|8565|8667|8864|8890|8893|9444|10140|22794|22849|23034|23178|23645|27102|27335|28958|28973|29118|51263|55024|55095|55168|55571|60678|79017|79066|80149|84300|84305|85451|89978|122704|197135|200916|220064|246175|342977|406900|406911|406921|406940|406985|406991|406994|407019|407021|407024"/>
    <att type="integer" name="_RANK_" value="1"/>
    <att type="string" name="_PATTERN_" value="M1"/>
    <att type="string" name="CLUSTER_LABEL" value=" "/>
    <att type="integer" name="#COUNT_001" value="81"/>
    <att type="integer" name="_MEMBER_Input ID" value="1"/>
    <att type="real" name="_LogP_Input ID" value="-5.56522532561763"/>
    <att type="string" name="Gene" value="GO:0043043"/>
    <att type="integer" name="GiniIndex" value="0"/>
    <att type="integer" name="CategoryID" value="19"/>
    <att type="string" name="PARENT_GO" value="19_GO:0008152 metabolic process"/>
    <att type="integer" name="EvidenceCutoff" value="0"/>
    <graphics type="CIRCLE" x="301.03790289494873" y="386.53294882532464"/>
  </node>
  <node label="GO:0034249" id="79">
    <att type="string" name="canonicalName" value="GO:0034249"/>
    <att type="string" name="Description" value="negative regulation of cellular amide metabolic process"/>
    <att type="string" name="Category" value="GO Biological Processes"/>
    <att type="real" name="LogP" value="-5.51114154305111"/>
    <att type="real" name="Log(q-value)" value="-3.265852058684192"/>
    <att type="integer" name="GROUP_ID" value="13"/>
    <att type="string" name="Hits" value="ATF4|ZFP36L1|ZFP36L2|CIRBP|DAPK1|DHFR|EIF4G1|NOTCH4|RARA|UPF1|ZFP36|BTG2|TOB1|ABCA7|CPEB3|SAMD4A|EIF2AK1|BANK1|SAMD4B|METTL16|ZC3H12A|UNK|PATL2|CNOT6L|NANOS3|MIR106B|MIR125B1|MIR132|MIR148A|MIR200C|MIR21|MIR212|MIR27B|MIR29A|MIR29B1"/>
    <att type="real" name="Enrichment" value="2.31354033290653"/>
    <att type="real" name="Z-score" value="5.30675882295899"/>
    <att type="integer" name="#GeneInGOAndHitList" value="35"/>
    <att type="integer" name="#GeneInGO" value="236"/>
    <att type="integer" name="#GeneInHitList" value="1562"/>
    <att type="integer" name="#TotalGeneInLibrary" value="24367"/>
    <att type="real" name="%InGO" value="2.240717029449424"/>
    <att type="real" name="STDV %InGO" value="0.3744829043781526"/>
    <att type="real" name="BestLogPInGroup" value="-8.621070944395578"/>
    <att type="real" name="BestEnrichmentInGroup" value="2.455535400957936"/>
    <att type="integer" name="FirstInGroupByEnrichment" value="0"/>
    <att type="integer" name="FirstInGroupByLogP" value="0"/>
    <att type="string" name="GeneID" value="468|677|678|1153|1612|1719|1981|4855|5914|5976|7538|7832|10140|10347|22849|23034|27102|55024|55095|79066|80149|85451|197135|246175|342977|406900|406911|406921|406940|406985|406991|406994|407019|407021|407024"/>
    <att type="integer" name="_RANK_" value="1"/>
    <att type="string" name="_PATTERN_" value="M1"/>
    <att type="string" name="CLUSTER_LABEL" value=" "/>
    <att type="integer" name="#COUNT_001" value="35"/>
    <att type="integer" name="_MEMBER_Input ID" value="1"/>
    <att type="real" name="_LogP_Input ID" value="-5.51114154305111"/>
    <att type="string" name="Gene" value="GO:0034249"/>
    <att type="integer" name="GiniIndex" value="0"/>
    <att type="integer" name="CategoryID" value="19"/>
    <att type="string" name="PARENT_GO" value="19_GO:0048519 negative regulation of biological process"/>
    <att type="integer" name="EvidenceCutoff" value="0"/>
    <graphics type="CIRCLE" x="166.63559455253133" y="359.12937960469606"/>
  </node>
  <node label="GO:0061013" id="80">
    <att type="string" name="canonicalName" value="GO:0061013"/>
    <att type="string" name="Description" value="regulation of mRNA catabolic process"/>
    <att type="string" name="Category" value="GO Biological Processes"/>
    <att type="real" name="LogP" value="-4.916437181063444"/>
    <att type="real" name="Log(q-value)" value="-2.842843789567818"/>
    <att type="integer" name="GROUP_ID" value="13"/>
    <att type="string" name="Hits" value="AKT1|ZFP36L1|ZFP36L2|CIRBP|EIF4G1|MTOR|HNRNPU|HSPA1A|HSPB1|PSMB3|PSMB8|PSMB9|PSMD1|PSMD2|UPF1|UBC|YWHAZ|ZFP36|BTG2|ANP32A|YBX3|THRAP3|TOB1|CPEB3|SAMD4A|SAMD4B|METTL16|ZC3H12A|CNOT6L|NANOS3"/>
    <att type="real" name="Enrichment" value="2.3399807938540333"/>
    <att type="real" name="Z-score" value="4.979890539037137"/>
    <att type="integer" name="#GeneInGOAndHitList" value="30"/>
    <att type="integer" name="#GeneInGO" value="200"/>
    <att type="integer" name="#GeneInHitList" value="1562"/>
    <att type="integer" name="#TotalGeneInLibrary" value="24367"/>
    <att type="real" name="%InGO" value="1.9206145966709347"/>
    <att type="real" name="STDV %InGO" value="0.3472709584609166"/>
    <att type="real" name="BestLogPInGroup" value="-8.621070944395578"/>
    <att type="real" name="BestEnrichmentInGroup" value="2.455535400957936"/>
    <att type="integer" name="FirstInGroupByEnrichment" value="0"/>
    <att type="integer" name="FirstInGroupByLogP" value="0"/>
    <att type="string" name="GeneID" value="207|677|678|1153|1981|2475|3192|3303|3315|5691|5696|5698|5707|5708|5976|7316|7534|7538|7832|8125|8531|9967|10140|22849|23034|55095|79066|80149|246175|342977"/>
    <att type="integer" name="_RANK_" value="1"/>
    <att type="string" name="_PATTERN_" value="M1"/>
    <att type="string" name="CLUSTER_LABEL" value=" "/>
    <att type="integer" name="#COUNT_001" value="30"/>
    <att type="integer" name="_MEMBER_Input ID" value="1"/>
    <att type="real" name="_LogP_Input ID" value="-4.916437181063444"/>
    <att type="string" name="Gene" value="GO:0061013"/>
    <att type="integer" name="GiniIndex" value="0"/>
    <att type="integer" name="CategoryID" value="19"/>
    <att type="string" name="PARENT_GO" value="19_GO:0048519 negative regulation of biological process"/>
    <att type="integer" name="EvidenceCutoff" value="0"/>
    <graphics type="CIRCLE" x="396.48889696568244" y="244.58655538674927"/>
  </node>
  <node label="GO:0043488" id="81">
    <att type="string" name="canonicalName" value="GO:0043488"/>
    <att type="string" name="Description" value="regulation of mRNA stability"/>
    <att type="string" name="Category" value="GO Biological Processes"/>
    <att type="real" name="LogP" value="-4.577581115273128"/>
    <att type="real" name="Log(q-value)" value="-2.5786213420744057"/>
    <att type="integer" name="GROUP_ID" value="13"/>
    <att type="string" name="Hits" value="AKT1|ZFP36L1|ZFP36L2|CIRBP|EIF4G1|MTOR|HNRNPU|HSPA1A|HSPB1|PSMB3|PSMB8|PSMB9|PSMD1|PSMD2|UPF1|UBC|YWHAZ|ZFP36|ANP32A|YBX3|THRAP3|CPEB3|SAMD4A|SAMD4B|METTL16|ZC3H12A|CNOT6L"/>
    <att type="real" name="Enrichment" value="2.366272712886101"/>
    <att type="real" name="Z-score" value="4.788020873243368"/>
    <att type="integer" name="#GeneInGOAndHitList" value="27"/>
    <att type="integer" name="#GeneInGO" value="178"/>
    <att type="integer" name="#GeneInHitList" value="1562"/>
    <att type="integer" name="#TotalGeneInLibrary" value="24367"/>
    <att type="real" name="%InGO" value="1.7285531370038412"/>
    <att type="real" name="STDV %InGO" value="0.3297725691215553"/>
    <att type="real" name="BestLogPInGroup" value="-8.621070944395578"/>
    <att type="real" name="BestEnrichmentInGroup" value="2.455535400957936"/>
    <att type="integer" name="FirstInGroupByEnrichment" value="0"/>
    <att type="integer" name="FirstInGroupByLogP" value="0"/>
    <att type="string" name="GeneID" value="207|677|678|1153|1981|2475|3192|3303|3315|5691|5696|5698|5707|5708|5976|7316|7534|7538|8125|8531|9967|22849|23034|55095|79066|80149|246175"/>
    <att type="integer" name="_RANK_" value="1"/>
    <att type="string" name="_PATTERN_" value="M1"/>
    <att type="string" name="CLUSTER_LABEL" value=" "/>
    <att type="integer" name="#COUNT_001" value="27"/>
    <att type="integer" name="_MEMBER_Input ID" value="1"/>
    <att type="real" name="_LogP_Input ID" value="-4.577581115273128"/>
    <att type="string" name="Gene" value="GO:0043488"/>
    <att type="integer" name="GiniIndex" value="0"/>
    <att type="integer" name="CategoryID" value="19"/>
    <att type="string" name="PARENT_GO" value="19_GO:0048519 negative regulation of biological process"/>
    <att type="integer" name="EvidenceCutoff" value="0"/>
    <graphics type="CIRCLE" x="441.5003189695306" y="244.7417943171401"/>
  </node>
  <node label="GO:0006402" id="82">
    <att type="string" name="canonicalName" value="GO:0006402"/>
    <att type="string" name="Description" value="mRNA catabolic process"/>
    <att type="string" name="Category" value="GO Biological Processes"/>
    <att type="real" name="LogP" value="-4.230855522682361"/>
    <att type="real" name="Log(q-value)" value="-2.3173070855236997"/>
    <att type="integer" name="GROUP_ID" value="13"/>
    <att type="string" name="Hits" value="AKT1|ZFP36L1|ZFP36L2|CIRBP|DDX5|DDX6|EIF4G1|MTOR|HNRNPU|HSPA1A|HSPA1B|HSPB1|PSMB3|PSMB8|PSMB9|PSMD1|PSMD2|UPF1|RPL18|RPL23A|RPL27A|UBC|YWHAZ|ZFP36|BTG2|ANP32A|YBX3|THRAP3|TOB1|CASC3|CPEB3|SAMD4A|SMG6|SMG5|LSM4|SAMD4B|CNOT11|METTL16|TUT7|ZC3H12A|PYM1|PATL2|CNOT6L|NANOS3"/>
    <att type="real" name="Enrichment" value="1.855119908641035"/>
    <att type="real" name="Z-score" value="4.337774789405793"/>
    <att type="integer" name="#GeneInGOAndHitList" value="44"/>
    <att type="integer" name="#GeneInGO" value="370"/>
    <att type="integer" name="#GeneInHitList" value="1562"/>
    <att type="integer" name="#TotalGeneInLibrary" value="24367"/>
    <att type="real" name="%InGO" value="2.816901408450704"/>
    <att type="real" name="STDV %InGO" value="0.4186399594939643"/>
    <att type="real" name="BestLogPInGroup" value="-8.621070944395578"/>
    <att type="real" name="BestEnrichmentInGroup" value="2.455535400957936"/>
    <att type="integer" name="FirstInGroupByEnrichment" value="0"/>
    <att type="integer" name="FirstInGroupByLogP" value="0"/>
    <att type="string" name="GeneID" value="207|677|678|1153|1655|1656|1981|2475|3192|3303|3304|3315|5691|5696|5698|5707|5708|5976|6141|6147|6157|7316|7534|7538|7832|8125|8531|9967|10140|22794|22849|23034|23293|23381|25804|55095|55571|79066|79670|80149|84305|197135|246175|342977"/>
    <att type="integer" name="_RANK_" value="1"/>
    <att type="string" name="_PATTERN_" value="M1"/>
    <att type="string" name="CLUSTER_LABEL" value=" "/>
    <att type="integer" name="#COUNT_001" value="44"/>
    <att type="integer" name="_MEMBER_Input ID" value="1"/>
    <att type="real" name="_LogP_Input ID" value="-4.230855522682361"/>
    <att type="string" name="Gene" value="GO:0006402"/>
    <att type="integer" name="GiniIndex" value="0"/>
    <att type="integer" name="CategoryID" value="19"/>
    <att type="string" name="PARENT_GO" value="19_GO:0048519 negative regulation of biological process"/>
    <att type="integer" name="EvidenceCutoff" value="0"/>
    <graphics type="CIRCLE" x="230.11181692884062" y="254.41754379976544"/>
  </node>
  <node label="GO:0045637" id="83">
    <att type="string" name="canonicalName" value="GO:0045637"/>
    <att type="string" name="Description" value="regulation of myeloid cell differentiation"/>
    <att type="string" name="Category" value="GO Biological Processes"/>
    <att type="real" name="LogP" value="-5.036895121233299"/>
    <att type="real" name="Log(q-value)" value="-2.9164461488779456"/>
    <att type="integer" name="GROUP_ID" value="14"/>
    <att type="string" name="Hits" value="B2M|ZFP36L1|RUNX1|CBFB|CD4|CEBPB|FOXO3|FOS|MTOR|GATA2|H3-3B|HOXA5|HOXA7|HOXA9|HSPA1A|HSPA1B|ID2|ITPKB|MEIS1|MEIS2|ROR2|RARA|RARG|RB1|KLF10|ZFP36|ZBTB16|H3C8|H3C7|RNF41|TRIB1|FOXP1|KLF13|PAF1|KMT2E|MIR125B1"/>
    <att type="real" name="Enrichment" value="2.1767263198642173"/>
    <att type="real" name="Z-score" value="4.972941133446377"/>
    <att type="integer" name="#GeneInGOAndHitList" value="36"/>
    <att type="integer" name="#GeneInGO" value="258"/>
    <att type="integer" name="#GeneInHitList" value="1562"/>
    <att type="integer" name="#TotalGeneInLibrary" value="24367"/>
    <att type="real" name="%InGO" value="2.3047375160051216"/>
    <att type="real" name="STDV %InGO" value="0.37967060373244593"/>
    <att type="real" name="BestLogPInGroup" value="-8.219544186232241"/>
    <att type="real" name="BestEnrichmentInGroup" value="3.1908829007100454"/>
    <att type="integer" name="FirstInGroupByEnrichment" value="0"/>
    <att type="integer" name="FirstInGroupByLogP" value="0"/>
    <att type="string" name="GeneID" value="567|677|861|865|920|1051|2309|2353|2475|2624|3021|3202|3204|3205|3303|3304|3398|3707|4211|4212|4920|5914|5916|5925|7071|7538|7704|8355|8968|10193|10221|27086|51621|54623|55904|406911"/>
    <att type="integer" name="_RANK_" value="1"/>
    <att type="string" name="_PATTERN_" value="M1"/>
    <att type="string" name="CLUSTER_LABEL" value=" "/>
    <att type="integer" name="#COUNT_001" value="36"/>
    <att type="integer" name="_MEMBER_Input ID" value="1"/>
    <att type="real" name="_LogP_Input ID" value="-5.036895121233299"/>
    <att type="string" name="Gene" value="GO:0045637"/>
    <att type="integer" name="GiniIndex" value="0"/>
    <att type="integer" name="CategoryID" value="19"/>
    <att type="string" name="PARENT_GO" value="19_GO:0002376 immune system process"/>
    <att type="integer" name="EvidenceCutoff" value="0"/>
    <graphics type="CIRCLE" x="339.0523694166145" y="395.47730792648065"/>
  </node>
  <node label="GO:0002573" id="84">
    <att type="string" name="canonicalName" value="GO:0002573"/>
    <att type="string" name="Description" value="myeloid leukocyte differentiation"/>
    <att type="string" name="Category" value="GO Biological Processes"/>
    <att type="real" name="LogP" value="-5.00092250581151"/>
    <att type="real" name="Log(q-value)" value="-2.891959501297568"/>
    <att type="integer" name="GROUP_ID" value="14"/>
    <att type="string" name="Hits" value="ANXA2|ZFP36L1|RUNX1|CD4|CEBPB|CCR7|EPHA2|FASN|FOS|MTOR|GATA2|HOXA7|ID2|IFI16|JUNB|LTBR|MYH9|ROR2|RARA|RB1|SP3|KLF10|CCN4|SH3PXD2A|TSPAN2|TRIB1|FOXP1|EIF2AK1|IL25|IL31RA|MIR125B1"/>
    <att type="real" name="Enrichment" value="2.324980916970354"/>
    <att type="real" name="Z-score" value="5.022493812504384"/>
    <att type="integer" name="#GeneInGOAndHitList" value="31"/>
    <att type="integer" name="#GeneInGO" value="208"/>
    <att type="integer" name="#GeneInHitList" value="1562"/>
    <att type="integer" name="#TotalGeneInLibrary" value="24367"/>
    <att type="real" name="%InGO" value="1.9846350832266326"/>
    <att type="real" name="STDV %InGO" value="0.3528961317999472"/>
    <att type="real" name="BestLogPInGroup" value="-8.219544186232241"/>
    <att type="real" name="BestEnrichmentInGroup" value="3.1908829007100454"/>
    <att type="integer" name="FirstInGroupByEnrichment" value="0"/>
    <att type="integer" name="FirstInGroupByLogP" value="0"/>
    <att type="string" name="GeneID" value="302|677|861|920|1051|1236|1969|2194|2353|2475|2624|3204|3398|3428|3726|4055|4627|4920|5914|5925|6670|7071|8840|9644|10100|10221|27086|27102|64806|133396|406911"/>
    <att type="integer" name="_RANK_" value="1"/>
    <att type="string" name="_PATTERN_" value="M1"/>
    <att type="string" name="CLUSTER_LABEL" value=" "/>
    <att type="integer" name="#COUNT_001" value="31"/>
    <att type="integer" name="_MEMBER_Input ID" value="1"/>
    <att type="real" name="_LogP_Input ID" value="-5.00092250581151"/>
    <att type="string" name="Gene" value="GO:0002573"/>
    <att type="integer" name="GiniIndex" value="0"/>
    <att type="integer" name="CategoryID" value="19"/>
    <att type="string" name="PARENT_GO" value="19_GO:0002376 immune system process"/>
    <att type="integer" name="EvidenceCutoff" value="0"/>
    <graphics type="CIRCLE" x="223.61576861224046" y="422.7198700135622"/>
  </node>
  <node label="GO:0030225" id="85">
    <att type="string" name="canonicalName" value="GO:0030225"/>
    <att type="string" name="Description" value="macrophage differentiation"/>
    <att type="string" name="Category" value="GO Biological Processes"/>
    <att type="real" name="LogP" value="-2.784969516437186"/>
    <att type="real" name="Log(q-value)" value="-1.2907261509923595"/>
    <att type="integer" name="GROUP_ID" value="14"/>
    <att type="string" name="Hits" value="CD4|GATA2|ID2|ROR2|RB1|TSPAN2|TRIB1|EIF2AK1|IL31RA"/>
    <att type="real" name="Enrichment" value="3.1908829007100454"/>
    <att type="real" name="Z-score" value="3.8067515266240517"/>
    <att type="integer" name="#GeneInGOAndHitList" value="9"/>
    <att type="integer" name="#GeneInGO" value="44"/>
    <att type="integer" name="#GeneInHitList" value="1562"/>
    <att type="integer" name="#TotalGeneInLibrary" value="24367"/>
    <att type="real" name="%InGO" value="0.5761843790012804"/>
    <att type="real" name="STDV %InGO" value="0.19150734627097452"/>
    <att type="real" name="BestLogPInGroup" value="-8.219544186232241"/>
    <att type="real" name="BestEnrichmentInGroup" value="3.1908829007100454"/>
    <att type="integer" name="FirstInGroupByEnrichment" value="0"/>
    <att type="integer" name="FirstInGroupByLogP" value="0"/>
    <att type="string" name="GeneID" value="920|2624|3398|4920|5925|10100|10221|27102|133396"/>
    <att type="integer" name="_RANK_" value="1"/>
    <att type="string" name="_PATTERN_" value="M1"/>
    <att type="string" name="CLUSTER_LABEL" value=" "/>
    <att type="integer" name="#COUNT_001" value="9"/>
    <att type="integer" name="_MEMBER_Input ID" value="1"/>
    <att type="real" name="_LogP_Input ID" value="-2.784969516437186"/>
    <att type="string" name="Gene" value="GO:0030225"/>
    <att type="integer" name="GiniIndex" value="0"/>
    <att type="integer" name="CategoryID" value="19"/>
    <att type="string" name="PARENT_GO" value="19_GO:0002376 immune system process"/>
    <att type="integer" name="EvidenceCutoff" value="0"/>
    <graphics type="CIRCLE" x="191.2712895006451" y="300.7268220515152"/>
  </node>
  <node label="GO:0045639" id="86">
    <att type="string" name="canonicalName" value="GO:0045639"/>
    <att type="string" name="Description" value="positive regulation of myeloid cell differentiation"/>
    <att type="string" name="Category" value="GO Biological Processes"/>
    <att type="real" name="LogP" value="-2.456708905779763"/>
    <att type="real" name="Log(q-value)" value="-1.0624154238333992"/>
    <att type="integer" name="GROUP_ID" value="14"/>
    <att type="string" name="Hits" value="ZFP36L1|RUNX1|CD4|FOXO3|FOS|GATA2|HOXA5|HSPA1A|HSPA1B|ID2|ROR2|RB1|KLF10|TRIB1"/>
    <att type="real" name="Enrichment" value="2.2515279116121283"/>
    <att type="real" name="Z-score" value="3.232281042647679"/>
    <att type="integer" name="#GeneInGOAndHitList" value="14"/>
    <att type="integer" name="#GeneInGO" value="97"/>
    <att type="integer" name="#GeneInHitList" value="1562"/>
    <att type="integer" name="#TotalGeneInLibrary" value="24367"/>
    <att type="real" name="%InGO" value="0.8962868117797695"/>
    <att type="real" name="STDV %InGO" value="0.23846681525444388"/>
    <att type="real" name="BestLogPInGroup" value="-8.219544186232241"/>
    <att type="real" name="BestEnrichmentInGroup" value="3.1908829007100454"/>
    <att type="integer" name="FirstInGroupByEnrichment" value="0"/>
    <att type="integer" name="FirstInGroupByLogP" value="0"/>
    <att type="string" name="GeneID" value="677|861|920|2309|2353|2624|3202|3303|3304|3398|4920|5925|7071|10221"/>
    <att type="integer" name="_RANK_" value="1"/>
    <att type="string" name="_PATTERN_" value="M1"/>
    <att type="string" name="CLUSTER_LABEL" value=" "/>
    <att type="integer" name="#COUNT_001" value="14"/>
    <att type="integer" name="_MEMBER_Input ID" value="1"/>
    <att type="real" name="_LogP_Input ID" value="-2.456708905779763"/>
    <att type="string" name="Gene" value="GO:0045639"/>
    <att type="integer" name="GiniIndex" value="0"/>
    <att type="integer" name="CategoryID" value="19"/>
    <att type="string" name="PARENT_GO" value="19_GO:0002376 immune system process"/>
    <att type="integer" name="EvidenceCutoff" value="0"/>
    <graphics type="CIRCLE" x="301.69233321443915" y="184.26537947056858"/>
  </node>
  <node label="GO:0002761" id="87">
    <att type="string" name="canonicalName" value="GO:0002761"/>
    <att type="string" name="Description" value="regulation of myeloid leukocyte differentiation"/>
    <att type="string" name="Category" value="GO Biological Processes"/>
    <att type="real" name="LogP" value="-2.376271336015337"/>
    <att type="real" name="Log(q-value)" value="-1.0055782424841617"/>
    <att type="integer" name="GROUP_ID" value="14"/>
    <att type="string" name="Hits" value="ZFP36L1|RUNX1|CD4|CEBPB|FOS|MTOR|GATA2|HOXA7|ID2|ROR2|RARA|RB1|KLF10|TRIB1|FOXP1|MIR125B1"/>
    <att type="real" name="Enrichment" value="2.079982927870252"/>
    <att type="real" name="Z-score" value="3.1038169716778716"/>
    <att type="integer" name="#GeneInGOAndHitList" value="16"/>
    <att type="integer" name="#GeneInGO" value="120"/>
    <att type="integer" name="#GeneInHitList" value="1562"/>
    <att type="integer" name="#TotalGeneInLibrary" value="24367"/>
    <att type="real" name="%InGO" value="1.0243277848911652"/>
    <att type="real" name="STDV %InGO" value="0.25476701097987803"/>
    <att type="real" name="BestLogPInGroup" value="-8.219544186232241"/>
    <att type="real" name="BestEnrichmentInGroup" value="3.1908829007100454"/>
    <att type="integer" name="FirstInGroupByEnrichment" value="0"/>
    <att type="integer" name="FirstInGroupByLogP" value="0"/>
    <att type="string" name="GeneID" value="677|861|920|1051|2353|2475|2624|3204|3398|4920|5914|5925|7071|10221|27086|406911"/>
    <att type="integer" name="_RANK_" value="1"/>
    <att type="string" name="_PATTERN_" value="M1"/>
    <att type="string" name="CLUSTER_LABEL" value=" "/>
    <att type="integer" name="#COUNT_001" value="16"/>
    <att type="integer" name="_MEMBER_Input ID" value="1"/>
    <att type="real" name="_LogP_Input ID" value="-2.376271336015337"/>
    <att type="string" name="Gene" value="GO:0002761"/>
    <att type="integer" name="GiniIndex" value="0"/>
    <att type="integer" name="CategoryID" value="19"/>
    <att type="string" name="PARENT_GO" value="19_GO:0002376 immune system process"/>
    <att type="integer" name="EvidenceCutoff" value="0"/>
    <graphics type="CIRCLE" x="271.17939627266287" y="182.30488774600107"/>
  </node>
  <node label="GO:0002763" id="88">
    <att type="string" name="canonicalName" value="GO:0002763"/>
    <att type="string" name="Description" value="positive regulation of myeloid leukocyte differentiation"/>
    <att type="string" name="Category" value="GO Biological Processes"/>
    <att type="real" name="LogP" value="-2.055036510828009"/>
    <att type="real" name="Log(q-value)" value="-0.7855360641132059"/>
    <att type="integer" name="GROUP_ID" value="14"/>
    <att type="string" name="Hits" value="ZFP36L1|RUNX1|CD4|FOS|ID2|ROR2|RB1|KLF10|TRIB1"/>
    <att type="real" name="Enrichment" value="2.5071222791293217"/>
    <att type="real" name="Z-score" value="2.9550081847974945"/>
    <att type="integer" name="#GeneInGOAndHitList" value="9"/>
    <att type="integer" name="#GeneInGO" value="56"/>
    <att type="integer" name="#GeneInHitList" value="1562"/>
    <att type="integer" name="#TotalGeneInLibrary" value="24367"/>
    <att type="real" name="%InGO" value="0.5761843790012804"/>
    <att type="real" name="STDV %InGO" value="0.19150734627097452"/>
    <att type="real" name="BestLogPInGroup" value="-8.219544186232241"/>
    <att type="real" name="BestEnrichmentInGroup" value="3.1908829007100454"/>
    <att type="integer" name="FirstInGroupByEnrichment" value="0"/>
    <att type="integer" name="FirstInGroupByLogP" value="0"/>
    <att type="string" name="GeneID" value="677|861|920|2353|3398|4920|5925|7071|10221"/>
    <att type="integer" name="_RANK_" value="1"/>
    <att type="string" name="_PATTERN_" value="M1"/>
    <att type="string" name="CLUSTER_LABEL" value=" "/>
    <att type="integer" name="#COUNT_001" value="9"/>
    <att type="integer" name="_MEMBER_Input ID" value="1"/>
    <att type="real" name="_LogP_Input ID" value="-2.055036510828009"/>
    <att type="string" name="Gene" value="GO:0002763"/>
    <att type="integer" name="GiniIndex" value="0"/>
    <att type="integer" name="CategoryID" value="19"/>
    <att type="string" name="PARENT_GO" value="19_GO:0002376 immune system process"/>
    <att type="integer" name="EvidenceCutoff" value="0"/>
    <graphics type="CIRCLE" x="210.54662674428232" y="159.33475656818473"/>
  </node>
  <node label="GO:0032870" id="89">
    <att type="string" name="canonicalName" value="GO:0032870"/>
    <att type="string" name="Description" value="cellular response to hormone stimulus"/>
    <att type="string" name="Category" value="GO Biological Processes"/>
    <att type="real" name="LogP" value="-7.343870002095332"/>
    <att type="real" name="Log(q-value)" value="-4.615828549812055"/>
    <att type="integer" name="GROUP_ID" value="15"/>
    <att type="string" name="Hits" value="ACACA|AKT1|ATP1A1|ATP6V0A1|BCL2L2|ZFP36L1|ZFP36L2|KLF9|RUNX1|CBFB|CHRM1|CTSB|DDX5|EGFR|FHL2|FOXO3|FOS|GPT|NR4A1|FOXA1|HNRNPU|IGF1R|INHBB|ISL1|JUNB|JUND|NFE2L2|NKX3-1|NOTCH1|NR4A2|P2RY6|SERPINF1|PER1|PKM|PRKAR1A|RARA|RARB|RARG|RB1|REG1A|RORC|RXRA|SHC1|SP1|SREBF1|STAT6|VAMP2|THRA|THRB|XBP1|ZFP36|NRIP1|PIK3R3|IRS2|SOCS2|CFLAR|GDF15|NR1D1|NCOR2|RAMP1|BAIAP2|DDX17|SORBS1|ABHD2|PHB2|CBX3|KANK1|RHOQ|ATP6V0A2|WBP2|FOXP1|ZBTB7B|ZBTB7A|APPL2|BAIAP2L1|PMEPA1|ARID1B|NUCKS1|OR51E2|SLC25A33|ADTRP|ATP6V1E2|EGLN2|FOXO6"/>
    <att type="real" name="Enrichment" value="1.8404343322447454"/>
    <att type="real" name="Z-score" value="5.956620095692685"/>
    <att type="integer" name="#GeneInGOAndHitList" value="84"/>
    <att type="integer" name="#GeneInGO" value="712"/>
    <att type="integer" name="#GeneInHitList" value="1562"/>
    <att type="integer" name="#TotalGeneInLibrary" value="24367"/>
    <att type="real" name="%InGO" value="5.377720870678617"/>
    <att type="real" name="STDV %InGO" value="0.570762347817035"/>
    <att type="real" name="BestLogPInGroup" value="-8.096413799222795"/>
    <att type="real" name="BestEnrichmentInGroup" value="2.631303703932246"/>
    <att type="integer" name="FirstInGroupByEnrichment" value="0"/>
    <att type="integer" name="FirstInGroupByLogP" value="0"/>
    <att type="string" name="GeneID" value="31|207|476|535|599|677|678|687|861|865|1128|1508|1655|1956|2274|2309|2353|2875|3164|3169|3192|3480|3625|3670|3726|3727|4780|4824|4851|4929|5031|5176|5187|5315|5573|5914|5915|5916|5925|5967|6097|6256|6464|6667|6720|6778|6844|7067|7068|7494|7538|8204|8503|8660|8835|8837|9518|9572|9612|10267|10458|10521|10580|11057|11331|11335|23189|23433|23545|23558|27086|51043|51341|55198|55971|56937|57492|64710|81285|84275|84830|90423|112398|100132074"/>
    <att type="integer" name="_RANK_" value="1"/>
    <att type="string" name="_PATTERN_" value="M1"/>
    <att type="string" name="CLUSTER_LABEL" value=" "/>
    <att type="integer" name="#COUNT_001" value="84"/>
    <att type="integer" name="_MEMBER_Input ID" value="1"/>
    <att type="real" name="_LogP_Input ID" value="-7.343870002095332"/>
    <att type="string" name="Gene" value="GO:0032870"/>
    <att type="integer" name="GiniIndex" value="0"/>
    <att type="integer" name="CategoryID" value="19"/>
    <att type="string" name="PARENT_GO" value="19_GO:0050896 response to stimulus"/>
    <att type="integer" name="EvidenceCutoff" value="0"/>
    <graphics type="CIRCLE" x="182.06775315437045" y="250.7036767272806"/>
  </node>
  <node label="GO:0071407" id="90">
    <att type="string" name="canonicalName" value="GO:0071407"/>
    <att type="string" name="Description" value="cellular response to organic cyclic compound"/>
    <att type="string" name="Category" value="GO Biological Processes"/>
    <att type="real" name="LogP" value="-6.995021123052176"/>
    <att type="real" name="Log(q-value)" value="-4.348012921678118"/>
    <att type="integer" name="GROUP_ID" value="15"/>
    <att type="string" name="Hits" value="ABL1|ACTB|AKT1|ATF4|ATP1A1|BCL2L2|ZFP36L1|ZFP36L2|KLF9|RUNX1|CBFB|CDKN1B|CEBPB|COL1A1|DDX5|SLC26A3|EGFR|FHL2|FOXF1|FOXO3|RAPGEF1|NR4A1|FOXA1|HNRNPU|HSP90AB1|ID1|ID3|ISL1|JUP|NKX3-1|NR4A2|P2RY6|PDGFB|SERPINF1|PER1|PTCH1|RARA|RARB|RARG|RB1|RORC|RXRA|THRA|THRB|EZR|ZFP36|NRIP1|CFLAR|NR1D1|NCOR2|FLOT1|DDX17|ABHD2|PHB2|CBX3|WBP2|TIPARP|FOXP1|ZBTB7A|SSH1|TRPM4|PMEPA1|ZC3H12A|OR51E2|ADTRP|EGLN2|MIR125B1|MIR21"/>
    <att type="real" name="Enrichment" value="1.9499839948783608"/>
    <att type="real" name="Z-score" value="5.864555617569266"/>
    <att type="integer" name="#GeneInGOAndHitList" value="68"/>
    <att type="integer" name="#GeneInGO" value="544"/>
    <att type="integer" name="#GeneInHitList" value="1562"/>
    <att type="integer" name="#TotalGeneInLibrary" value="24367"/>
    <att type="real" name="%InGO" value="4.353393085787452"/>
    <att type="real" name="STDV %InGO" value="0.5163072349210871"/>
    <att type="real" name="BestLogPInGroup" value="-8.096413799222795"/>
    <att type="real" name="BestEnrichmentInGroup" value="2.631303703932246"/>
    <att type="integer" name="FirstInGroupByEnrichment" value="0"/>
    <att type="integer" name="FirstInGroupByLogP" value="0"/>
    <att type="string" name="GeneID" value="25|60|207|468|476|599|677|678|687|861|865|1027|1051|1277|1655|1811|1956|2274|2294|2309|2889|3164|3169|3192|3326|3397|3399|3670|3728|4824|4929|5031|5155|5176|5187|5727|5914|5915|5916|5925|6097|6256|7067|7068|7430|7538|8204|8837|9572|9612|10211|10521|11057|11331|11335|23558|25976|27086|51341|54434|54795|56937|80149|81285|84830|112398|406911|406991"/>
    <att type="integer" name="_RANK_" value="1"/>
    <att type="string" name="_PATTERN_" value="M1"/>
    <att type="string" name="CLUSTER_LABEL" value=" "/>
    <att type="integer" name="#COUNT_001" value="68"/>
    <att type="integer" name="_MEMBER_Input ID" value="1"/>
    <att type="real" name="_LogP_Input ID" value="-6.995021123052176"/>
    <att type="string" name="Gene" value="GO:0071407"/>
    <att type="integer" name="GiniIndex" value="0"/>
    <att type="integer" name="CategoryID" value="19"/>
    <att type="string" name="PARENT_GO" value="19_GO:0050896 response to stimulus"/>
    <att type="integer" name="EvidenceCutoff" value="0"/>
    <graphics type="CIRCLE" x="432.7185658761115" y="417.41805126248045"/>
  </node>
  <node label="GO:0048545" id="91">
    <att type="string" name="canonicalName" value="GO:0048545"/>
    <att type="string" name="Description" value="response to steroid hormone"/>
    <att type="string" name="Category" value="GO Biological Processes"/>
    <att type="real" name="LogP" value="-6.490600051887265"/>
    <att type="real" name="Log(q-value)" value="-3.9776739665613756"/>
    <att type="integer" name="GROUP_ID" value="15"/>
    <att type="string" name="Hits" value="ATP1A1|CCND1|ZFP36L1|ZFP36L2|KLF9|RUNX1|CBFB|COL1A1|CLDN4|DDX5|EGFR|FHL2|FOXO3|FOS|NR4A1|FOXA1|HNRNPU|ISL1|NKX3-1|NOTCH1|NR4A2|SERPINF1|PER1|RARA|RARB|RARG|RB1|RORC|RXRA|SDC1|SPARC|SREBF1|THRA|THRB|UCN|ZFP36|FOSL1|NRIP1|CFLAR|NR1D1|NCOR2|DDX17|ABHD2|PHB2|CBX3|WBP2|FOXP1|ZBTB7A|PMEPA1|OR51E2|ADTRP|EGLN2"/>
    <att type="real" name="Enrichment" value="2.1015371551020676"/>
    <att type="real" name="Z-score" value="5.709219688425162"/>
    <att type="integer" name="#GeneInGOAndHitList" value="52"/>
    <att type="integer" name="#GeneInGO" value="386"/>
    <att type="integer" name="#GeneInHitList" value="1562"/>
    <att type="integer" name="#TotalGeneInLibrary" value="24367"/>
    <att type="real" name="%InGO" value="3.329065300896287"/>
    <att type="real" name="STDV %InGO" value="0.45390879852988153"/>
    <att type="real" name="BestLogPInGroup" value="-8.096413799222795"/>
    <att type="real" name="BestEnrichmentInGroup" value="2.631303703932246"/>
    <att type="integer" name="FirstInGroupByEnrichment" value="0"/>
    <att type="integer" name="FirstInGroupByLogP" value="0"/>
    <att type="string" name="GeneID" value="476|595|677|678|687|861|865|1277|1364|1655|1956|2274|2309|2353|3164|3169|3192|3670|4824|4851|4929|5176|5187|5914|5915|5916|5925|6097|6256|6382|6678|6720|7067|7068|7349|7538|8061|8204|8837|9572|9612|10521|11057|11331|11335|23558|27086|51341|56937|81285|84830|112398"/>
    <att type="integer" name="_RANK_" value="1"/>
    <att type="string" name="_PATTERN_" value="M1"/>
    <att type="string" name="CLUSTER_LABEL" value=" "/>
    <att type="integer" name="#COUNT_001" value="52"/>
    <att type="integer" name="_MEMBER_Input ID" value="1"/>
    <att type="real" name="_LogP_Input ID" value="-6.490600051887265"/>
    <att type="string" name="Gene" value="GO:0048545"/>
    <att type="integer" name="GiniIndex" value="0"/>
    <att type="integer" name="CategoryID" value="19"/>
    <att type="string" name="PARENT_GO" value="19_GO:0050896 response to stimulus"/>
    <att type="integer" name="EvidenceCutoff" value="0"/>
    <graphics type="CIRCLE" x="221.0183132119331" y="409.50003236285835"/>
  </node>
  <node label="GO:0071396" id="92">
    <att type="string" name="canonicalName" value="GO:0071396"/>
    <att type="string" name="Description" value="cellular response to lipid"/>
    <att type="string" name="Category" value="GO Biological Processes"/>
    <att type="real" name="LogP" value="-6.228569962153308"/>
    <att type="real" name="Log(q-value)" value="-3.7590423347686484"/>
    <att type="integer" name="GROUP_ID" value="15"/>
    <att type="string" name="Hits" value="ABL1|ACACA|AKT1|ATP1A1|BCL2L2|ZFP36L1|ZFP36L2|KLF9|RUNX1|CBFB|CEBPB|COL1A1|DDX5|EGFR|FHL2|FOXO3|HMGB1|NR4A1|FOXA1|HNRNPU|ID3|ISL1|NKX3-1|NR4A2|P2RY6|SERPINF1|PER1|PTCH1|PTK7|RARA|RARB|RARG|RB1|UPF1|RORC|RXRA|CX3CL1|SREBF1|PRDX2|THRA|THRB|XBP1|ZFP36|NRIP1|CFLAR|LITAF|NR1D1|NCOR2|TRIB1|SPON2|DDX17|ABHD2|PHB2|CBX3|CDK19|WBP2|FOXP1|ZBTB7A|PAF1|SPHK2|PMEPA1|ZC3H12A|WNT5B|OR51E2|ADTRP|TRIM5|EGLN2|DAB2IP|SGMS1|BRINP3|MIR125B1|MIR21"/>
    <att type="real" name="Enrichment" value="1.8233616575485976"/>
    <att type="real" name="Z-score" value="5.416985106067004"/>
    <att type="integer" name="#GeneInGOAndHitList" value="72"/>
    <att type="integer" name="#GeneInGO" value="616"/>
    <att type="integer" name="#GeneInHitList" value="1562"/>
    <att type="integer" name="#TotalGeneInLibrary" value="24367"/>
    <att type="real" name="%InGO" value="4.609475032010243"/>
    <att type="real" name="STDV %InGO" value="0.5305640725101949"/>
    <att type="real" name="BestLogPInGroup" value="-8.096413799222795"/>
    <att type="real" name="BestEnrichmentInGroup" value="2.631303703932246"/>
    <att type="integer" name="FirstInGroupByEnrichment" value="0"/>
    <att type="integer" name="FirstInGroupByLogP" value="0"/>
    <att type="string" name="GeneID" value="25|31|207|476|599|677|678|687|861|865|1051|1277|1655|1956|2274|2309|3146|3164|3169|3192|3399|3670|4824|4929|5031|5176|5187|5727|5754|5914|5915|5916|5925|5976|6097|6256|6376|6720|7001|7067|7068|7494|7538|8204|8837|9516|9572|9612|10221|10417|10521|11057|11331|11335|23097|23558|27086|51341|54623|56848|56937|80149|81029|81285|84830|85363|112398|153090|259230|339479|406911|406991"/>
    <att type="integer" name="_RANK_" value="1"/>
    <att type="string" name="_PATTERN_" value="M1"/>
    <att type="string" name="CLUSTER_LABEL" value=" "/>
    <att type="integer" name="#COUNT_001" value="72"/>
    <att type="integer" name="_MEMBER_Input ID" value="1"/>
    <att type="real" name="_LogP_Input ID" value="-6.228569962153308"/>
    <att type="string" name="Gene" value="GO:0071396"/>
    <att type="integer" name="GiniIndex" value="0"/>
    <att type="integer" name="CategoryID" value="19"/>
    <att type="string" name="PARENT_GO" value="19_GO:0050896 response to stimulus"/>
    <att type="integer" name="EvidenceCutoff" value="0"/>
    <graphics type="CIRCLE" x="345.24307527255826" y="348.8830058983183"/>
  </node>
  <node label="GO:0043401" id="93">
    <att type="string" name="canonicalName" value="GO:0043401"/>
    <att type="string" name="Description" value="steroid hormone mediated signaling pathway"/>
    <att type="string" name="Category" value="GO Biological Processes"/>
    <att type="real" name="LogP" value="-5.762895698332665"/>
    <att type="real" name="Log(q-value)" value="-3.4350157147153833"/>
    <att type="integer" name="GROUP_ID" value="15"/>
    <att type="string" name="Hits" value="RUNX1|CBFB|DDX5|FHL2|NR4A1|FOXA1|ISL1|NKX3-1|NR4A2|PER1|RARA|RARB|RARG|RB1|RORC|RXRA|THRA|THRB|NRIP1|NR1D1|NCOR2|DDX17|ABHD2|PHB2|WBP2|FOXP1|ZBTB7A|PMEPA1|OR51E2|EGLN2"/>
    <att type="real" name="Enrichment" value="2.571407465773663"/>
    <att type="real" name="Z-score" value="5.568895349270733"/>
    <att type="integer" name="#GeneInGOAndHitList" value="30"/>
    <att type="integer" name="#GeneInGO" value="182"/>
    <att type="integer" name="#GeneInHitList" value="1562"/>
    <att type="integer" name="#TotalGeneInLibrary" value="24367"/>
    <att type="real" name="%InGO" value="1.9206145966709347"/>
    <att type="real" name="STDV %InGO" value="0.3472709584609166"/>
    <att type="real" name="BestLogPInGroup" value="-8.096413799222795"/>
    <att type="real" name="BestEnrichmentInGroup" value="2.631303703932246"/>
    <att type="integer" name="FirstInGroupByEnrichment" value="0"/>
    <att type="integer" name="FirstInGroupByLogP" value="0"/>
    <att type="string" name="GeneID" value="861|865|1655|2274|3164|3169|3670|4824|4929|5187|5914|5915|5916|5925|6097|6256|7067|7068|8204|9572|9612|10521|11057|11331|23558|27086|51341|56937|81285|112398"/>
    <att type="integer" name="_RANK_" value="1"/>
    <att type="string" name="_PATTERN_" value="M1"/>
    <att type="string" name="CLUSTER_LABEL" value=" "/>
    <att type="integer" name="#COUNT_001" value="30"/>
    <att type="integer" name="_MEMBER_Input ID" value="1"/>
    <att type="real" name="_LogP_Input ID" value="-5.762895698332665"/>
    <att type="string" name="Gene" value="GO:0043401"/>
    <att type="integer" name="GiniIndex" value="0"/>
    <att type="integer" name="CategoryID" value="19"/>
    <att type="string" name="PARENT_GO" value="19_GO:0023052 signaling"/>
    <att type="integer" name="EvidenceCutoff" value="0"/>
    <graphics type="CIRCLE" x="174.65938508113265" y="349.43060760585547"/>
  </node>
  <node label="GO:0030522" id="94">
    <att type="string" name="canonicalName" value="GO:0030522"/>
    <att type="string" name="Description" value="intracellular receptor signaling pathway"/>
    <att type="string" name="Category" value="GO Biological Processes"/>
    <att type="real" name="LogP" value="-4.1976340821956315"/>
    <att type="real" name="Log(q-value)" value="-2.3034096595169222"/>
    <att type="integer" name="GROUP_ID" value="15"/>
    <att type="string" name="Hits" value="ACTN4|ALOX15B|RUNX1|CBFB|DDX5|FHL2|NR4A1|FOXA1|HSPA1A|HSPA1B|ISL1|NKX3-1|NR4A2|PER1|RARA|RARB|RARG|RB1|RORC|RXRA|SREBF1|THRA|THRB|UBC|NRIP1|DHRS3|NR1D1|NCOR2|CITED2|DDX17|PHB2|WBP2|FOXP1|ZBTB7A|PMEPA1|EGLN2"/>
    <att type="real" name="Enrichment" value="1.991473016045986"/>
    <att type="real" name="Z-score" value="4.382780535131396"/>
    <att type="integer" name="#GeneInGOAndHitList" value="36"/>
    <att type="integer" name="#GeneInGO" value="282"/>
    <att type="integer" name="#GeneInHitList" value="1562"/>
    <att type="integer" name="#TotalGeneInLibrary" value="24367"/>
    <att type="real" name="%InGO" value="2.3047375160051216"/>
    <att type="real" name="STDV %InGO" value="0.37967060373244593"/>
    <att type="real" name="BestLogPInGroup" value="-8.096413799222795"/>
    <att type="real" name="BestEnrichmentInGroup" value="2.631303703932246"/>
    <att type="integer" name="FirstInGroupByEnrichment" value="0"/>
    <att type="integer" name="FirstInGroupByLogP" value="0"/>
    <att type="string" name="GeneID" value="81|247|861|865|1655|2274|3164|3169|3303|3304|3670|4824|4929|5187|5914|5915|5916|5925|6097|6256|6720|7067|7068|7316|8204|9249|9572|9612|10370|10521|11331|23558|27086|51341|56937|112398"/>
    <att type="integer" name="_RANK_" value="1"/>
    <att type="string" name="_PATTERN_" value="M1"/>
    <att type="string" name="CLUSTER_LABEL" value=" "/>
    <att type="integer" name="#COUNT_001" value="36"/>
    <att type="integer" name="_MEMBER_Input ID" value="1"/>
    <att type="real" name="_LogP_Input ID" value="-4.1976340821956315"/>
    <att type="string" name="Gene" value="GO:0030522"/>
    <att type="integer" name="GiniIndex" value="0"/>
    <att type="integer" name="CategoryID" value="19"/>
    <att type="string" name="PARENT_GO" value="19_GO:0023052 signaling"/>
    <att type="integer" name="EvidenceCutoff" value="0"/>
    <graphics type="CIRCLE" x="195.4479668415329" y="342.9186573322813"/>
  </node>
  <node label="GO:0009755" id="95">
    <att type="string" name="canonicalName" value="GO:0009755"/>
    <att type="string" name="Description" value="hormone-mediated signaling pathway"/>
    <att type="string" name="Category" value="GO Biological Processes"/>
    <att type="real" name="LogP" value="-4.032928038613112"/>
    <att type="real" name="Log(q-value)" value="-2.190943234022998"/>
    <att type="integer" name="GROUP_ID" value="15"/>
    <att type="string" name="Hits" value="RUNX1|CBFB|DDX5|FHL2|NR4A1|FOXA1|ISL1|NKX3-1|NR4A2|PER1|RARA|RARB|RARG|RB1|RORC|RXRA|THRA|THRB|NRIP1|NR1D1|NCOR2|DDX17|ABHD2|PHB2|WBP2|FOXP1|ZBTB7A|APPL2|PMEPA1|OR51E2|EGLN2"/>
    <att type="real" name="Enrichment" value="2.075519445192419"/>
    <att type="real" name="Z-score" value="4.317170188908889"/>
    <att type="integer" name="#GeneInGOAndHitList" value="31"/>
    <att type="integer" name="#GeneInGO" value="233"/>
    <att type="integer" name="#GeneInHitList" value="1562"/>
    <att type="integer" name="#TotalGeneInLibrary" value="24367"/>
    <att type="real" name="%InGO" value="1.9846350832266326"/>
    <att type="real" name="STDV %InGO" value="0.3528961317999472"/>
    <att type="real" name="BestLogPInGroup" value="-8.096413799222795"/>
    <att type="real" name="BestEnrichmentInGroup" value="2.631303703932246"/>
    <att type="integer" name="FirstInGroupByEnrichment" value="0"/>
    <att type="integer" name="FirstInGroupByLogP" value="0"/>
    <att type="string" name="GeneID" value="861|865|1655|2274|3164|3169|3670|4824|4929|5187|5914|5915|5916|5925|6097|6256|7067|7068|8204|9572|9612|10521|11057|11331|23558|27086|51341|55198|56937|81285|112398"/>
    <att type="integer" name="_RANK_" value="1"/>
    <att type="string" name="_PATTERN_" value="M1"/>
    <att type="string" name="CLUSTER_LABEL" value=" "/>
    <att type="integer" name="#COUNT_001" value="31"/>
    <att type="integer" name="_MEMBER_Input ID" value="1"/>
    <att type="real" name="_LogP_Input ID" value="-4.032928038613112"/>
    <att type="string" name="Gene" value="GO:0009755"/>
    <att type="integer" name="GiniIndex" value="0"/>
    <att type="integer" name="CategoryID" value="19"/>
    <att type="string" name="PARENT_GO" value="19_GO:0023052 signaling"/>
    <att type="integer" name="EvidenceCutoff" value="0"/>
    <graphics type="CIRCLE" x="435.420167441736" y="433.51270902178146"/>
  </node>
  <node label="GO:0030518" id="96">
    <att type="string" name="canonicalName" value="GO:0030518"/>
    <att type="string" name="Description" value="intracellular steroid hormone receptor signaling pathway"/>
    <att type="string" name="Category" value="GO Biological Processes"/>
    <att type="real" name="LogP" value="-2.7884364055118924"/>
    <att type="real" name="Log(q-value)" value="-1.2907261509923595"/>
    <att type="integer" name="GROUP_ID" value="15"/>
    <att type="string" name="Hits" value="RUNX1|CBFB|DDX5|FHL2|FOXA1|ISL1|NKX3-1|PER1|RB1|NRIP1|NCOR2|DDX17|PHB2|WBP2|FOXP1|ZBTB7A|PMEPA1|EGLN2"/>
    <att type="real" name="Enrichment" value="2.159982271249877"/>
    <att type="real" name="Z-score" value="3.4705730722740467"/>
    <att type="integer" name="#GeneInGOAndHitList" value="18"/>
    <att type="integer" name="#GeneInGO" value="130"/>
    <att type="integer" name="#GeneInHitList" value="1562"/>
    <att type="integer" name="#TotalGeneInLibrary" value="24367"/>
    <att type="real" name="%InGO" value="1.1523687580025608"/>
    <att type="real" name="STDV %InGO" value="0.2700463777281498"/>
    <att type="real" name="BestLogPInGroup" value="-8.096413799222795"/>
    <att type="real" name="BestEnrichmentInGroup" value="2.631303703932246"/>
    <att type="integer" name="FirstInGroupByEnrichment" value="0"/>
    <att type="integer" name="FirstInGroupByLogP" value="0"/>
    <att type="string" name="GeneID" value="861|865|1655|2274|3169|3670|4824|5187|5925|8204|9612|10521|11331|23558|27086|51341|56937|112398"/>
    <att type="integer" name="_RANK_" value="1"/>
    <att type="string" name="_PATTERN_" value="M1"/>
    <att type="string" name="CLUSTER_LABEL" value=" "/>
    <att type="integer" name="#COUNT_001" value="18"/>
    <att type="integer" name="_MEMBER_Input ID" value="1"/>
    <att type="real" name="_LogP_Input ID" value="-2.7884364055118924"/>
    <att type="string" name="Gene" value="GO:0030518"/>
    <att type="integer" name="GiniIndex" value="0"/>
    <att type="integer" name="CategoryID" value="19"/>
    <att type="string" name="PARENT_GO" value="19_GO:0023052 signaling"/>
    <att type="integer" name="EvidenceCutoff" value="0"/>
    <graphics type="CIRCLE" x="441.3169251471136" y="163.58674021714896"/>
  </node>
  <node label="GO:0030521" id="97">
    <att type="string" name="canonicalName" value="GO:0030521"/>
    <att type="string" name="Description" value="androgen receptor signaling pathway"/>
    <att type="string" name="Category" value="GO Biological Processes"/>
    <att type="real" name="LogP" value="-2.290559457163966"/>
    <att type="real" name="Log(q-value)" value="-0.9528189069327339"/>
    <att type="integer" name="GROUP_ID" value="15"/>
    <att type="string" name="Hits" value="DDX5|FHL2|NKX3-1|RB1|NRIP1|NCOR2|DDX17|FOXP1|ZBTB7A|PMEPA1"/>
    <att type="real" name="Enrichment" value="2.557356058856867"/>
    <att type="real" name="Z-score" value="3.187232050282483"/>
    <att type="integer" name="#GeneInGOAndHitList" value="10"/>
    <att type="integer" name="#GeneInGO" value="61"/>
    <att type="integer" name="#GeneInHitList" value="1562"/>
    <att type="integer" name="#TotalGeneInLibrary" value="24367"/>
    <att type="real" name="%InGO" value="0.6402048655569782"/>
    <att type="real" name="STDV %InGO" value="0.20180146473426705"/>
    <att type="real" name="BestLogPInGroup" value="-8.096413799222795"/>
    <att type="real" name="BestEnrichmentInGroup" value="2.631303703932246"/>
    <att type="integer" name="FirstInGroupByEnrichment" value="0"/>
    <att type="integer" name="FirstInGroupByLogP" value="0"/>
    <att type="string" name="GeneID" value="1655|2274|4824|5925|8204|9612|10521|27086|51341|56937"/>
    <att type="integer" name="_RANK_" value="1"/>
    <att type="string" name="_PATTERN_" value="M1"/>
    <att type="string" name="CLUSTER_LABEL" value=" "/>
    <att type="integer" name="#COUNT_001" value="10"/>
    <att type="integer" name="_MEMBER_Input ID" value="1"/>
    <att type="real" name="_LogP_Input ID" value="-2.290559457163966"/>
    <att type="string" name="Gene" value="GO:0030521"/>
    <att type="integer" name="GiniIndex" value="0"/>
    <att type="integer" name="CategoryID" value="19"/>
    <att type="string" name="PARENT_GO" value="19_GO:0023052 signaling"/>
    <att type="integer" name="EvidenceCutoff" value="0"/>
    <graphics type="CIRCLE" x="267.25803463627483" y="383.7414796480529"/>
  </node>
  <node label="GO:0001649" id="98">
    <att type="string" name="canonicalName" value="GO:0001649"/>
    <att type="string" name="Description" value="osteoblast differentiation"/>
    <att type="string" name="Category" value="GO Biological Processes"/>
    <att type="real" name="LogP" value="-6.215837148854855"/>
    <att type="real" name="Log(q-value)" value="-3.7590423347686484"/>
    <att type="integer" name="GROUP_ID" value="17"/>
    <att type="string" name="Hits" value="AKT1|BMPR1B|RUNX2|CBFB|CEBPB|COL1A1|DDX5|EPHA2|FASN|FHL2|H3-3B|HNRNPU|ID1|ID2|ID3|ILK|JUNB|JUND|SMAD3|MEF2D|NOTCH1|PTCH1|TPM4|IFITM1|CCN4|TOB1|HDAC7|WWOX|TRPM4|BCAP29|TP53INP2|CREB3L1|SH3PXD2B|MIR200C|MIR21|MIR29B1"/>
    <att type="real" name="Enrichment" value="2.4417190892389913"/>
    <att type="real" name="Z-score" value="5.749373435570277"/>
    <att type="integer" name="#GeneInGOAndHitList" value="36"/>
    <att type="integer" name="#GeneInGO" value="230"/>
    <att type="integer" name="#GeneInHitList" value="1562"/>
    <att type="integer" name="#TotalGeneInLibrary" value="24367"/>
    <att type="real" name="%InGO" value="2.3047375160051216"/>
    <att type="real" name="STDV %InGO" value="0.37967060373244593"/>
    <att type="real" name="BestLogPInGroup" value="-7.604995071485691"/>
    <att type="real" name="BestEnrichmentInGroup" value="2.6999778390623463"/>
    <att type="integer" name="FirstInGroupByEnrichment" value="0"/>
    <att type="integer" name="FirstInGroupByLogP" value="0"/>
    <att type="string" name="GeneID" value="207|658|860|865|1051|1277|1655|1969|2194|2274|3021|3192|3397|3398|3399|3611|3726|3727|4088|4209|4851|5727|7171|8519|8840|10140|51564|51741|54795|55973|58476|90993|285590|406985|406991|407024"/>
    <att type="integer" name="_RANK_" value="1"/>
    <att type="string" name="_PATTERN_" value="M1"/>
    <att type="string" name="CLUSTER_LABEL" value=" "/>
    <att type="integer" name="#COUNT_001" value="36"/>
    <att type="integer" name="_MEMBER_Input ID" value="1"/>
    <att type="real" name="_LogP_Input ID" value="-6.215837148854855"/>
    <att type="string" name="Gene" value="GO:0001649"/>
    <att type="integer" name="GiniIndex" value="0"/>
    <att type="integer" name="CategoryID" value="19"/>
    <att type="string" name="PARENT_GO" value="19_GO:0032502 developmental process"/>
    <att type="integer" name="EvidenceCutoff" value="0"/>
    <graphics type="CIRCLE" x="428.57218454948594" y="407.9756286383285"/>
  </node>
  <node label="GO:0030278" id="99">
    <att type="string" name="canonicalName" value="GO:0030278"/>
    <att type="string" name="Description" value="regulation of ossification"/>
    <att type="string" name="Category" value="GO Biological Processes"/>
    <att type="real" name="LogP" value="-3.7549032353406133"/>
    <att type="real" name="Log(q-value)" value="-1.9896802026747114"/>
    <att type="integer" name="GROUP_ID" value="17"/>
    <att type="string" name="Hits" value="ADRB2|BMPR1B|RUNX2|CEBPB|DDX5|ID1|ID2|ID3|ILK|JUND|LTBP3|SMAD3|SMAD7|NOTCH1|PBX1|PTCH1|ZBTB16|IFITM1|CCN4|DHRS3|TOB1|ZMPSTE24|HDAC7|TRPM4|ANKH|MIR200C|MIR21|MIR29B1"/>
    <att type="real" name="Enrichment" value="2.0899349992954686"/>
    <att type="real" name="Z-score" value="4.141530362345323"/>
    <att type="integer" name="#GeneInGOAndHitList" value="28"/>
    <att type="integer" name="#GeneInGO" value="209"/>
    <att type="integer" name="#GeneInHitList" value="1562"/>
    <att type="integer" name="#TotalGeneInLibrary" value="24367"/>
    <att type="real" name="%InGO" value="1.792573623559539"/>
    <att type="real" name="STDV %InGO" value="0.33571453996393463"/>
    <att type="real" name="BestLogPInGroup" value="-7.604995071485691"/>
    <att type="real" name="BestEnrichmentInGroup" value="2.6999778390623463"/>
    <att type="integer" name="FirstInGroupByEnrichment" value="0"/>
    <att type="integer" name="FirstInGroupByLogP" value="0"/>
    <att type="string" name="GeneID" value="154|658|860|1051|1655|3397|3398|3399|3611|3727|4054|4088|4092|4851|5087|5727|7704|8519|8840|9249|10140|10269|51564|54795|56172|406985|406991|407024"/>
    <att type="integer" name="_RANK_" value="1"/>
    <att type="string" name="_PATTERN_" value="M1"/>
    <att type="string" name="CLUSTER_LABEL" value=" "/>
    <att type="integer" name="#COUNT_001" value="28"/>
    <att type="integer" name="_MEMBER_Input ID" value="1"/>
    <att type="real" name="_LogP_Input ID" value="-3.7549032353406133"/>
    <att type="string" name="Gene" value="GO:0030278"/>
    <att type="integer" name="GiniIndex" value="0"/>
    <att type="integer" name="CategoryID" value="19"/>
    <att type="string" name="PARENT_GO" value="19_GO:0032501 multicellular organismal process"/>
    <att type="integer" name="EvidenceCutoff" value="0"/>
    <graphics type="CIRCLE" x="263.78524988752224" y="329.9318042142057"/>
  </node>
  <node label="GO:0045667" id="100">
    <att type="string" name="canonicalName" value="GO:0045667"/>
    <att type="string" name="Description" value="regulation of osteoblast differentiation"/>
    <att type="string" name="Category" value="GO Biological Processes"/>
    <att type="real" name="LogP" value="-3.682772906077548"/>
    <att type="real" name="Log(q-value)" value="-1.9376981144954906"/>
    <att type="integer" name="GROUP_ID" value="17"/>
    <att type="string" name="Hits" value="BMPR1B|RUNX2|CEBPB|DDX5|ID1|ID2|ID3|ILK|JUND|SMAD3|NOTCH1|PTCH1|IFITM1|CCN4|TOB1|HDAC7|TRPM4|MIR200C|MIR21|MIR29B1"/>
    <att type="real" name="Enrichment" value="2.4185847998491297"/>
    <att type="real" name="Z-score" value="4.227847980027615"/>
    <att type="integer" name="#GeneInGOAndHitList" value="20"/>
    <att type="integer" name="#GeneInGO" value="129"/>
    <att type="integer" name="#GeneInHitList" value="1562"/>
    <att type="integer" name="#TotalGeneInLibrary" value="24367"/>
    <att type="real" name="%InGO" value="1.2804097311139564"/>
    <att type="real" name="STDV %InGO" value="0.284469454773297"/>
    <att type="real" name="BestLogPInGroup" value="-7.604995071485691"/>
    <att type="real" name="BestEnrichmentInGroup" value="2.6999778390623463"/>
    <att type="integer" name="FirstInGroupByEnrichment" value="0"/>
    <att type="integer" name="FirstInGroupByLogP" value="0"/>
    <att type="string" name="GeneID" value="658|860|1051|1655|3397|3398|3399|3611|3727|4088|4851|5727|8519|8840|10140|51564|54795|406985|406991|407024"/>
    <att type="integer" name="_RANK_" value="1"/>
    <att type="string" name="_PATTERN_" value="M1"/>
    <att type="string" name="CLUSTER_LABEL" value=" "/>
    <att type="integer" name="#COUNT_001" value="20"/>
    <att type="integer" name="_MEMBER_Input ID" value="1"/>
    <att type="real" name="_LogP_Input ID" value="-3.682772906077548"/>
    <att type="string" name="Gene" value="GO:0045667"/>
    <att type="integer" name="GiniIndex" value="0"/>
    <att type="integer" name="CategoryID" value="19"/>
    <att type="string" name="PARENT_GO" value="19_GO:0032502 developmental process"/>
    <att type="integer" name="EvidenceCutoff" value="0"/>
    <graphics type="CIRCLE" x="150.74489523250685" y="311.7542327380138"/>
  </node>
  <node label="GO:0045668" id="101">
    <att type="string" name="canonicalName" value="GO:0045668"/>
    <att type="string" name="Description" value="negative regulation of osteoblast differentiation"/>
    <att type="string" name="Category" value="GO Biological Processes"/>
    <att type="real" name="LogP" value="-2.2694651052370807"/>
    <att type="real" name="Log(q-value)" value="-0.9329570220486093"/>
    <att type="integer" name="GROUP_ID" value="17"/>
    <att type="string" name="Hits" value="ID1|ID2|ID3|SMAD3|NOTCH1|PTCH1|TOB1|HDAC7|TRPM4"/>
    <att type="real" name="Enrichment" value="2.6999778390623463"/>
    <att type="real" name="Z-score" value="3.2116291510514854"/>
    <att type="integer" name="#GeneInGOAndHitList" value="9"/>
    <att type="integer" name="#GeneInGO" value="52"/>
    <att type="integer" name="#GeneInHitList" value="1562"/>
    <att type="integer" name="#TotalGeneInLibrary" value="24367"/>
    <att type="real" name="%InGO" value="0.5761843790012804"/>
    <att type="real" name="STDV %InGO" value="0.19150734627097452"/>
    <att type="real" name="BestLogPInGroup" value="-7.604995071485691"/>
    <att type="real" name="BestEnrichmentInGroup" value="2.6999778390623463"/>
    <att type="integer" name="FirstInGroupByEnrichment" value="0"/>
    <att type="integer" name="FirstInGroupByLogP" value="0"/>
    <att type="string" name="GeneID" value="3397|3398|3399|4088|4851|5727|10140|51564|54795"/>
    <att type="integer" name="_RANK_" value="1"/>
    <att type="string" name="_PATTERN_" value="M1"/>
    <att type="string" name="CLUSTER_LABEL" value=" "/>
    <att type="integer" name="#COUNT_001" value="9"/>
    <att type="integer" name="_MEMBER_Input ID" value="1"/>
    <att type="real" name="_LogP_Input ID" value="-2.2694651052370807"/>
    <att type="string" name="Gene" value="GO:0045668"/>
    <att type="integer" name="GiniIndex" value="0"/>
    <att type="integer" name="CategoryID" value="19"/>
    <att type="string" name="PARENT_GO" value="19_GO:0048519 negative regulation of biological process"/>
    <att type="integer" name="EvidenceCutoff" value="0"/>
    <graphics type="CIRCLE" x="263.9445698753933" y="220.4074048816084"/>
  </node>
  <node label="GO:0045778" id="102">
    <att type="string" name="canonicalName" value="GO:0045778"/>
    <att type="string" name="Description" value="positive regulation of ossification"/>
    <att type="string" name="Category" value="GO Biological Processes"/>
    <att type="real" name="LogP" value="-2.2406939286830094"/>
    <att type="real" name="Log(q-value)" value="-0.9136993571601828"/>
    <att type="integer" name="GROUP_ID" value="17"/>
    <att type="string" name="Hits" value="ADRB2|BMPR1B|RUNX2|CEBPB|ILK|JUND|SMAD3|ZBTB16|IFITM1|CCN4|MIR200C|MIR21|MIR29B1"/>
    <att type="real" name="Enrichment" value="2.204329733340756"/>
    <att type="real" name="Z-score" value="3.028846746403711"/>
    <att type="integer" name="#GeneInGOAndHitList" value="13"/>
    <att type="integer" name="#GeneInGO" value="92"/>
    <att type="integer" name="#GeneInHitList" value="1562"/>
    <att type="integer" name="#TotalGeneInLibrary" value="24367"/>
    <att type="real" name="%InGO" value="0.8322663252240717"/>
    <att type="real" name="STDV %InGO" value="0.22986658336957838"/>
    <att type="real" name="BestLogPInGroup" value="-7.604995071485691"/>
    <att type="real" name="BestEnrichmentInGroup" value="2.6999778390623463"/>
    <att type="integer" name="FirstInGroupByEnrichment" value="0"/>
    <att type="integer" name="FirstInGroupByLogP" value="0"/>
    <att type="string" name="GeneID" value="154|658|860|1051|3611|3727|4088|7704|8519|8840|406985|406991|407024"/>
    <att type="integer" name="_RANK_" value="1"/>
    <att type="string" name="_PATTERN_" value="M1"/>
    <att type="string" name="CLUSTER_LABEL" value=" "/>
    <att type="integer" name="#COUNT_001" value="13"/>
    <att type="integer" name="_MEMBER_Input ID" value="1"/>
    <att type="real" name="_LogP_Input ID" value="-2.2406939286830094"/>
    <att type="string" name="Gene" value="GO:0045778"/>
    <att type="integer" name="GiniIndex" value="0"/>
    <att type="integer" name="CategoryID" value="19"/>
    <att type="string" name="PARENT_GO" value="19_GO:0048518 positive regulation of biological process"/>
    <att type="integer" name="EvidenceCutoff" value="0"/>
    <graphics type="CIRCLE" x="374.0683090584976" y="293.04494606071336"/>
  </node>
  <node label="GO:0045669" id="103">
    <att type="string" name="canonicalName" value="GO:0045669"/>
    <att type="string" name="Description" value="positive regulation of osteoblast differentiation"/>
    <att type="string" name="Category" value="GO Biological Processes"/>
    <att type="real" name="LogP" value="-2.0466559281788816"/>
    <att type="real" name="Log(q-value)" value="-0.7798589685164289"/>
    <att type="integer" name="GROUP_ID" value="17"/>
    <att type="string" name="Hits" value="BMPR1B|RUNX2|CEBPB|ILK|JUND|IFITM1|CCN4|MIR200C|MIR21|MIR29B1"/>
    <att type="real" name="Enrichment" value="2.3636169634889224"/>
    <att type="real" name="Z-score" value="2.903152748585865"/>
    <att type="integer" name="#GeneInGOAndHitList" value="10"/>
    <att type="integer" name="#GeneInGO" value="66"/>
    <att type="integer" name="#GeneInHitList" value="1562"/>
    <att type="integer" name="#TotalGeneInLibrary" value="24367"/>
    <att type="real" name="%InGO" value="0.6402048655569782"/>
    <att type="real" name="STDV %InGO" value="0.20180146473426705"/>
    <att type="real" name="BestLogPInGroup" value="-7.604995071485691"/>
    <att type="real" name="BestEnrichmentInGroup" value="2.6999778390623463"/>
    <att type="integer" name="FirstInGroupByEnrichment" value="0"/>
    <att type="integer" name="FirstInGroupByLogP" value="0"/>
    <att type="string" name="GeneID" value="658|860|1051|3611|3727|8519|8840|406985|406991|407024"/>
    <att type="integer" name="_RANK_" value="1"/>
    <att type="string" name="_PATTERN_" value="M1"/>
    <att type="string" name="CLUSTER_LABEL" value=" "/>
    <att type="integer" name="#COUNT_001" value="10"/>
    <att type="integer" name="_MEMBER_Input ID" value="1"/>
    <att type="real" name="_LogP_Input ID" value="-2.0466559281788816"/>
    <att type="string" name="Gene" value="GO:0045669"/>
    <att type="integer" name="GiniIndex" value="0"/>
    <att type="integer" name="CategoryID" value="19"/>
    <att type="string" name="PARENT_GO" value="19_GO:0048518 positive regulation of biological process"/>
    <att type="integer" name="EvidenceCutoff" value="0"/>
    <graphics type="CIRCLE" x="181.04209921518049" y="184.40051930346235"/>
  </node>
  <node label="GO:0001501" id="104">
    <att type="string" name="canonicalName" value="GO:0001501"/>
    <att type="string" name="Description" value="skeletal system development"/>
    <att type="string" name="Category" value="GO Biological Processes"/>
    <att type="real" name="LogP" value="-7.118351905579556"/>
    <att type="real" name="Log(q-value)" value="-4.443958839207675"/>
    <att type="integer" name="GROUP_ID" value="18"/>
    <att type="string" name="Hits" value="TLE5|ANXA2|BMPR1B|RUNX2|RUNX1|SERPINH1|COL1A1|DLX1|DLX2|EPHA2|ETS2|FGR|HOXA3|HOXA5|HOXA6|HOXA7|HOXA9|HOXA10|HOXA11|HOXC4|HOXC6|HOXC8|HOXD10|HOXD12|HOXD13|LTBP3|SMAD3|SMAD7|MEF2D|MEIS1|MMP14|NAB2|NPR3|ROR2|PBX1|PTPN6|RARA|RARB|RARG|SOX4|SP3|SPARC|SRF|TBX3|THRA|TRPS1|PCGF2|ZBTB16|ZFAND5|DCHS1|CCN4|DHRS3|ZMPSTE24|RAI1|MTHFD1L|TIPARP|FOXP1|SLC39A1|WWOX|ANKH|VWA1|GRHL2|WNT5B|ARID5B|HES7|SH3PXD2B|MIR21"/>
    <att type="real" name="Enrichment" value="1.975787185736865"/>
    <att type="real" name="Z-score" value="5.938347872508957"/>
    <att type="integer" name="#GeneInGOAndHitList" value="67"/>
    <att type="integer" name="#GeneInGO" value="529"/>
    <att type="integer" name="#GeneInHitList" value="1562"/>
    <att type="integer" name="#TotalGeneInLibrary" value="24367"/>
    <att type="real" name="%InGO" value="4.289372599231754"/>
    <att type="real" name="STDV %InGO" value="0.5126682869938446"/>
    <att type="real" name="BestLogPInGroup" value="-7.592008542189207"/>
    <att type="real" name="BestEnrichmentInGroup" value="4.679961587708067"/>
    <att type="integer" name="FirstInGroupByEnrichment" value="0"/>
    <att type="integer" name="FirstInGroupByLogP" value="0"/>
    <att type="string" name="GeneID" value="166|302|658|860|861|871|1277|1745|1746|1969|2114|2268|3200|3202|3203|3204|3205|3206|3207|3221|3223|3224|3236|3238|3239|4054|4088|4092|4209|4211|4323|4665|4883|4920|5087|5777|5914|5915|5916|6659|6670|6678|6722|6926|7067|7227|7703|7704|7763|8642|8840|9249|10269|10743|25902|25976|27086|27173|51741|56172|64856|79977|81029|84159|84667|285590|406991"/>
    <att type="integer" name="_RANK_" value="1"/>
    <att type="string" name="_PATTERN_" value="M1"/>
    <att type="string" name="CLUSTER_LABEL" value=" "/>
    <att type="integer" name="#COUNT_001" value="67"/>
    <att type="integer" name="_MEMBER_Input ID" value="1"/>
    <att type="real" name="_LogP_Input ID" value="-7.118351905579556"/>
    <att type="string" name="Gene" value="GO:0001501"/>
    <att type="integer" name="GiniIndex" value="0"/>
    <att type="integer" name="CategoryID" value="19"/>
    <att type="string" name="PARENT_GO" value="19_GO:0032502 developmental process"/>
    <att type="integer" name="EvidenceCutoff" value="0"/>
    <graphics type="CIRCLE" x="376.1946930866875" y="449.4635351806497"/>
  </node>
  <node label="GO:0048705" id="105">
    <att type="string" name="canonicalName" value="GO:0048705"/>
    <att type="string" name="Description" value="skeletal system morphogenesis"/>
    <att type="string" name="Category" value="GO Biological Processes"/>
    <att type="real" name="LogP" value="-6.203749901887151"/>
    <att type="real" name="Log(q-value)" value="-3.753875562308351"/>
    <att type="integer" name="GROUP_ID" value="18"/>
    <att type="string" name="Hits" value="BMPR1B|RUNX2|SERPINH1|COL1A1|DLX2|FGR|HOXA3|HOXA5|HOXA6|HOXA7|HOXA9|HOXA11|HOXC4|HOXC8|HOXD10|LTBP3|SMAD3|MEF2D|MMP14|NAB2|ROR2|RARA|RARB|RARG|THRA|PCGF2|ZFAND5|DHRS3|ZMPSTE24|MTHFD1L|TIPARP|SLC39A1|WWOX|VWA1|GRHL2|ARID5B|SH3PXD2B"/>
    <att type="real" name="Enrichment" value="2.4049802603499786"/>
    <att type="real" name="Z-score" value="5.724555598472613"/>
    <att type="integer" name="#GeneInGOAndHitList" value="37"/>
    <att type="integer" name="#GeneInGO" value="240"/>
    <att type="integer" name="#GeneInHitList" value="1562"/>
    <att type="integer" name="#TotalGeneInLibrary" value="24367"/>
    <att type="real" name="%InGO" value="2.3687580025608193"/>
    <att type="real" name="STDV %InGO" value="0.38478154982955665"/>
    <att type="real" name="BestLogPInGroup" value="-7.592008542189207"/>
    <att type="real" name="BestEnrichmentInGroup" value="4.679961587708067"/>
    <att type="integer" name="FirstInGroupByEnrichment" value="0"/>
    <att type="integer" name="FirstInGroupByLogP" value="0"/>
    <att type="string" name="GeneID" value="658|860|871|1277|1746|2268|3200|3202|3203|3204|3205|3207|3221|3224|3236|4054|4088|4209|4323|4665|4920|5914|5915|5916|7067|7703|7763|9249|10269|25902|25976|27173|51741|64856|79977|84159|285590"/>
    <att type="integer" name="_RANK_" value="1"/>
    <att type="string" name="_PATTERN_" value="M1"/>
    <att type="string" name="CLUSTER_LABEL" value=" "/>
    <att type="integer" name="#COUNT_001" value="37"/>
    <att type="integer" name="_MEMBER_Input ID" value="1"/>
    <att type="real" name="_LogP_Input ID" value="-6.203749901887151"/>
    <att type="string" name="Gene" value="GO:0048705"/>
    <att type="integer" name="GiniIndex" value="0"/>
    <att type="integer" name="CategoryID" value="19"/>
    <att type="string" name="PARENT_GO" value="19_GO:0032502 developmental process"/>
    <att type="integer" name="EvidenceCutoff" value="0"/>
    <graphics type="CIRCLE" x="377.721044888179" y="296.3160465926918"/>
  </node>
  <node label="GO:0032330" id="106">
    <att type="string" name="canonicalName" value="GO:0032330"/>
    <att type="string" name="Description" value="regulation of chondrocyte differentiation"/>
    <att type="string" name="Category" value="GO Biological Processes"/>
    <att type="real" name="LogP" value="-3.4963415050252253"/>
    <att type="real" name="Log(q-value)" value="-1.7984117274904843"/>
    <att type="integer" name="GROUP_ID" value="18"/>
    <att type="string" name="Hits" value="BMPR1B|RUNX2|HOXA11|LTBP3|SMAD3|SMAD7|RARB|RARG|TRPS1|ZBTB16|CCN4"/>
    <att type="real" name="Enrichment" value="3.3646782656724654"/>
    <att type="real" name="Z-score" value="4.424138117652016"/>
    <att type="integer" name="#GeneInGOAndHitList" value="11"/>
    <att type="integer" name="#GeneInGO" value="51"/>
    <att type="integer" name="#GeneInHitList" value="1562"/>
    <att type="integer" name="#TotalGeneInLibrary" value="24367"/>
    <att type="real" name="%InGO" value="0.704225352112676"/>
    <att type="real" name="STDV %InGO" value="0.21158296421416498"/>
    <att type="real" name="BestLogPInGroup" value="-7.592008542189207"/>
    <att type="real" name="BestEnrichmentInGroup" value="4.679961587708067"/>
    <att type="integer" name="FirstInGroupByEnrichment" value="0"/>
    <att type="integer" name="FirstInGroupByLogP" value="0"/>
    <att type="string" name="GeneID" value="658|860|3207|4054|4088|4092|5915|5916|7227|7704|8840"/>
    <att type="integer" name="_RANK_" value="1"/>
    <att type="string" name="_PATTERN_" value="M1"/>
    <att type="string" name="CLUSTER_LABEL" value=" "/>
    <att type="integer" name="#COUNT_001" value="11"/>
    <att type="integer" name="_MEMBER_Input ID" value="1"/>
    <att type="real" name="_LogP_Input ID" value="-3.4963415050252253"/>
    <att type="string" name="Gene" value="GO:0032330"/>
    <att type="integer" name="GiniIndex" value="0"/>
    <att type="integer" name="CategoryID" value="19"/>
    <att type="string" name="PARENT_GO" value="19_GO:0032502 developmental process"/>
    <att type="integer" name="EvidenceCutoff" value="0"/>
    <graphics type="CIRCLE" x="242.73883421881803" y="320.60672244456384"/>
  </node>
  <node label="GO:0060350" id="107">
    <att type="string" name="canonicalName" value="GO:0060350"/>
    <att type="string" name="Description" value="endochondral bone morphogenesis"/>
    <att type="string" name="Category" value="GO Biological Processes"/>
    <att type="real" name="LogP" value="-3.3470201139420683"/>
    <att type="real" name="Log(q-value)" value="-1.6906718863138661"/>
    <att type="integer" name="GROUP_ID" value="18"/>
    <att type="string" name="Hits" value="BMPR1B|RUNX2|SERPINH1|COL1A1|HOXA11|MEF2D|MMP14|NAB2|RARA|RARB|RARG|ZMPSTE24|VWA1"/>
    <att type="real" name="Enrichment" value="2.8971190781049936"/>
    <att type="real" name="Z-score" value="4.159919064493216"/>
    <att type="integer" name="#GeneInGOAndHitList" value="13"/>
    <att type="integer" name="#GeneInGO" value="70"/>
    <att type="integer" name="#GeneInHitList" value="1562"/>
    <att type="integer" name="#TotalGeneInLibrary" value="24367"/>
    <att type="real" name="%InGO" value="0.8322663252240717"/>
    <att type="real" name="STDV %InGO" value="0.22986658336957838"/>
    <att type="real" name="BestLogPInGroup" value="-7.592008542189207"/>
    <att type="real" name="BestEnrichmentInGroup" value="4.679961587708067"/>
    <att type="integer" name="FirstInGroupByEnrichment" value="0"/>
    <att type="integer" name="FirstInGroupByLogP" value="0"/>
    <att type="string" name="GeneID" value="658|860|871|1277|3207|4209|4323|4665|5914|5915|5916|10269|64856"/>
    <att type="integer" name="_RANK_" value="1"/>
    <att type="string" name="_PATTERN_" value="M1"/>
    <att type="string" name="CLUSTER_LABEL" value=" "/>
    <att type="integer" name="#COUNT_001" value="13"/>
    <att type="integer" name="_MEMBER_Input ID" value="1"/>
    <att type="real" name="_LogP_Input ID" value="-3.3470201139420683"/>
    <att type="string" name="Gene" value="GO:0060350"/>
    <att type="integer" name="GiniIndex" value="0"/>
    <att type="integer" name="CategoryID" value="19"/>
    <att type="string" name="PARENT_GO" value="19_GO:0032502 developmental process"/>
    <att type="integer" name="EvidenceCutoff" value="0"/>
    <graphics type="CIRCLE" x="298.05757484757044" y="393.67047606571236"/>
  </node>
  <node label="GO:0051216" id="108">
    <att type="string" name="canonicalName" value="GO:0051216"/>
    <att type="string" name="Description" value="cartilage development"/>
    <att type="string" name="Category" value="GO Biological Processes"/>
    <att type="real" name="LogP" value="-3.2890053102429238"/>
    <att type="real" name="Log(q-value)" value="-1.649004455204928"/>
    <att type="integer" name="GROUP_ID" value="18"/>
    <att type="string" name="Hits" value="BMPR1B|RUNX2|RUNX1|SERPINH1|COL1A1|DLX2|HOXA3|HOXA5|HOXA11|HOXC4|LTBP3|SMAD3|SMAD7|MEF2D|ROR2|RARA|RARB|RARG|SRF|THRA|TRPS1|ZBTB16|CCN4|ZMPSTE24|VWA1|WNT5B|MIR21"/>
    <att type="real" name="Enrichment" value="1.9867761457251227"/>
    <att type="real" name="Z-score" value="3.7765970390641113"/>
    <att type="integer" name="#GeneInGOAndHitList" value="27"/>
    <att type="integer" name="#GeneInGO" value="212"/>
    <att type="integer" name="#GeneInHitList" value="1562"/>
    <att type="integer" name="#TotalGeneInLibrary" value="24367"/>
    <att type="real" name="%InGO" value="1.7285531370038412"/>
    <att type="real" name="STDV %InGO" value="0.3297725691215553"/>
    <att type="real" name="BestLogPInGroup" value="-7.592008542189207"/>
    <att type="real" name="BestEnrichmentInGroup" value="4.679961587708067"/>
    <att type="integer" name="FirstInGroupByEnrichment" value="0"/>
    <att type="integer" name="FirstInGroupByLogP" value="0"/>
    <att type="string" name="GeneID" value="658|860|861|871|1277|1746|3200|3202|3207|3221|4054|4088|4092|4209|4920|5914|5915|5916|6722|7067|7227|7704|8840|10269|64856|81029|406991"/>
    <att type="integer" name="_RANK_" value="1"/>
    <att type="string" name="_PATTERN_" value="M1"/>
    <att type="string" name="CLUSTER_LABEL" value=" "/>
    <att type="integer" name="#COUNT_001" value="27"/>
    <att type="integer" name="_MEMBER_Input ID" value="1"/>
    <att type="real" name="_LogP_Input ID" value="-3.2890053102429238"/>
    <att type="string" name="Gene" value="GO:0051216"/>
    <att type="integer" name="GiniIndex" value="0"/>
    <att type="integer" name="CategoryID" value="19"/>
    <att type="string" name="PARENT_GO" value="19_GO:0032502 developmental process"/>
    <att type="integer" name="EvidenceCutoff" value="0"/>
    <graphics type="CIRCLE" x="268.14732546780726" y="188.5280626840506"/>
  </node>
  <node label="GO:0061035" id="109">
    <att type="string" name="canonicalName" value="GO:0061035"/>
    <att type="string" name="Description" value="regulation of cartilage development"/>
    <att type="string" name="Category" value="GO Biological Processes"/>
    <att type="real" name="LogP" value="-3.285063476275855"/>
    <att type="real" name="Log(q-value)" value="-1.649004455204928"/>
    <att type="integer" name="GROUP_ID" value="18"/>
    <att type="string" name="Hits" value="BMPR1B|RUNX2|HOXA11|LTBP3|SMAD3|SMAD7|RARA|RARB|RARG|TRPS1|ZBTB16|CCN4|MIR21"/>
    <att type="real" name="Enrichment" value="2.8563145840471766"/>
    <att type="real" name="Z-score" value="4.099500635029687"/>
    <att type="integer" name="#GeneInGOAndHitList" value="13"/>
    <att type="integer" name="#GeneInGO" value="71"/>
    <att type="integer" name="#GeneInHitList" value="1562"/>
    <att type="integer" name="#TotalGeneInLibrary" value="24367"/>
    <att type="real" name="%InGO" value="0.8322663252240717"/>
    <att type="real" name="STDV %InGO" value="0.22986658336957838"/>
    <att type="real" name="BestLogPInGroup" value="-7.592008542189207"/>
    <att type="real" name="BestEnrichmentInGroup" value="4.679961587708067"/>
    <att type="integer" name="FirstInGroupByEnrichment" value="0"/>
    <att type="integer" name="FirstInGroupByLogP" value="0"/>
    <att type="string" name="GeneID" value="658|860|3207|4054|4088|4092|5914|5915|5916|7227|7704|8840|406991"/>
    <att type="integer" name="_RANK_" value="1"/>
    <att type="string" name="_PATTERN_" value="M1"/>
    <att type="string" name="CLUSTER_LABEL" value=" "/>
    <att type="integer" name="#COUNT_001" value="13"/>
    <att type="integer" name="_MEMBER_Input ID" value="1"/>
    <att type="real" name="_LogP_Input ID" value="-3.285063476275855"/>
    <att type="string" name="Gene" value="GO:0061035"/>
    <att type="integer" name="GiniIndex" value="0"/>
    <att type="integer" name="CategoryID" value="19"/>
    <att type="string" name="PARENT_GO" value="19_GO:0032502 developmental process"/>
    <att type="integer" name="EvidenceCutoff" value="0"/>
    <graphics type="CIRCLE" x="185.45861628184147" y="406.85065234750033"/>
  </node>
  <node label="GO:0032332" id="110">
    <att type="string" name="canonicalName" value="GO:0032332"/>
    <att type="string" name="Description" value="positive regulation of chondrocyte differentiation"/>
    <att type="string" name="Category" value="GO Biological Processes"/>
    <att type="real" name="LogP" value="-2.913781461953367"/>
    <att type="real" name="Log(q-value)" value="-1.3856638777324064"/>
    <att type="integer" name="GROUP_ID" value="18"/>
    <att type="string" name="Hits" value="BMPR1B|RUNX2|HOXA11|SMAD3|SMAD7|ZBTB16"/>
    <att type="real" name="Enrichment" value="4.679961587708067"/>
    <att type="real" name="Z-score" value="4.308768407872969"/>
    <att type="integer" name="#GeneInGOAndHitList" value="6"/>
    <att type="integer" name="#GeneInGO" value="20"/>
    <att type="integer" name="#GeneInHitList" value="1562"/>
    <att type="integer" name="#TotalGeneInLibrary" value="24367"/>
    <att type="real" name="%InGO" value="0.38412291933418696"/>
    <att type="real" name="STDV %InGO" value="0.15651604933038119"/>
    <att type="real" name="BestLogPInGroup" value="-7.592008542189207"/>
    <att type="real" name="BestEnrichmentInGroup" value="4.679961587708067"/>
    <att type="integer" name="FirstInGroupByEnrichment" value="0"/>
    <att type="integer" name="FirstInGroupByLogP" value="0"/>
    <att type="string" name="GeneID" value="658|860|3207|4088|4092|7704"/>
    <att type="integer" name="_RANK_" value="1"/>
    <att type="string" name="_PATTERN_" value="M1"/>
    <att type="string" name="CLUSTER_LABEL" value=" "/>
    <att type="integer" name="#COUNT_001" value="6"/>
    <att type="integer" name="_MEMBER_Input ID" value="1"/>
    <att type="real" name="_LogP_Input ID" value="-2.913781461953367"/>
    <att type="string" name="Gene" value="GO:0032332"/>
    <att type="integer" name="GiniIndex" value="0"/>
    <att type="integer" name="CategoryID" value="19"/>
    <att type="string" name="PARENT_GO" value="19_GO:0048518 positive regulation of biological process"/>
    <att type="integer" name="EvidenceCutoff" value="0"/>
    <graphics type="CIRCLE" x="335.7140972420926" y="441.6397722776418"/>
  </node>
  <node label="GO:0060349" id="111">
    <att type="string" name="canonicalName" value="GO:0060349"/>
    <att type="string" name="Description" value="bone morphogenesis"/>
    <att type="string" name="Category" value="GO Biological Processes"/>
    <att type="real" name="LogP" value="-2.3536380778713375"/>
    <att type="real" name="Log(q-value)" value="-0.9926178670826462"/>
    <att type="integer" name="GROUP_ID" value="18"/>
    <att type="string" name="Hits" value="BMPR1B|RUNX2|SERPINH1|COL1A1|HOXA11|LTBP3|MEF2D|MMP14|NAB2|RARA|RARB|RARG|DHRS3|ZMPSTE24|VWA1"/>
    <att type="real" name="Enrichment" value="2.12725526714003"/>
    <att type="real" name="Z-score" value="3.1011135466656667"/>
    <att type="integer" name="#GeneInGOAndHitList" value="15"/>
    <att type="integer" name="#GeneInGO" value="110"/>
    <att type="integer" name="#GeneInHitList" value="1562"/>
    <att type="integer" name="#TotalGeneInLibrary" value="24367"/>
    <att type="real" name="%InGO" value="0.9603072983354674"/>
    <att type="real" name="STDV %InGO" value="0.24675686391426488"/>
    <att type="real" name="BestLogPInGroup" value="-7.592008542189207"/>
    <att type="real" name="BestEnrichmentInGroup" value="4.679961587708067"/>
    <att type="integer" name="FirstInGroupByEnrichment" value="0"/>
    <att type="integer" name="FirstInGroupByLogP" value="0"/>
    <att type="string" name="GeneID" value="658|860|871|1277|3207|4054|4209|4323|4665|5914|5915|5916|9249|10269|64856"/>
    <att type="integer" name="_RANK_" value="1"/>
    <att type="string" name="_PATTERN_" value="M1"/>
    <att type="string" name="CLUSTER_LABEL" value=" "/>
    <att type="integer" name="#COUNT_001" value="15"/>
    <att type="integer" name="_MEMBER_Input ID" value="1"/>
    <att type="real" name="_LogP_Input ID" value="-2.3536380778713375"/>
    <att type="string" name="Gene" value="GO:0060349"/>
    <att type="integer" name="GiniIndex" value="0"/>
    <att type="integer" name="CategoryID" value="19"/>
    <att type="string" name="PARENT_GO" value="19_GO:0032502 developmental process"/>
    <att type="integer" name="EvidenceCutoff" value="0"/>
    <graphics type="CIRCLE" x="369.44706482314564" y="374.87272548537976"/>
  </node>
  <node label="GO:0002062" id="112">
    <att type="string" name="canonicalName" value="GO:0002062"/>
    <att type="string" name="Description" value="chondrocyte differentiation"/>
    <att type="string" name="Category" value="GO Biological Processes"/>
    <att type="real" name="LogP" value="-2.236829747484277"/>
    <att type="real" name="Log(q-value)" value="-0.9111599186721123"/>
    <att type="integer" name="GROUP_ID" value="18"/>
    <att type="string" name="Hits" value="BMPR1B|RUNX2|RUNX1|SERPINH1|HOXA11|LTBP3|SMAD3|SMAD7|MEF2D|RARB|RARG|TRPS1|ZBTB16|CCN4|VWA1|WNT5B"/>
    <att type="real" name="Enrichment" value="2.0128867043905663"/>
    <att type="real" name="Z-score" value="2.959348615477092"/>
    <att type="integer" name="#GeneInGOAndHitList" value="16"/>
    <att type="integer" name="#GeneInGO" value="124"/>
    <att type="integer" name="#GeneInHitList" value="1562"/>
    <att type="integer" name="#TotalGeneInLibrary" value="24367"/>
    <att type="real" name="%InGO" value="1.0243277848911652"/>
    <att type="real" name="STDV %InGO" value="0.25476701097987803"/>
    <att type="real" name="BestLogPInGroup" value="-7.592008542189207"/>
    <att type="real" name="BestEnrichmentInGroup" value="4.679961587708067"/>
    <att type="integer" name="FirstInGroupByEnrichment" value="0"/>
    <att type="integer" name="FirstInGroupByLogP" value="0"/>
    <att type="string" name="GeneID" value="658|860|861|871|3207|4054|4088|4092|4209|5915|5916|7227|7704|8840|64856|81029"/>
    <att type="integer" name="_RANK_" value="1"/>
    <att type="string" name="_PATTERN_" value="M1"/>
    <att type="string" name="CLUSTER_LABEL" value=" "/>
    <att type="integer" name="#COUNT_001" value="16"/>
    <att type="integer" name="_MEMBER_Input ID" value="1"/>
    <att type="real" name="_LogP_Input ID" value="-2.236829747484277"/>
    <att type="string" name="Gene" value="GO:0002062"/>
    <att type="integer" name="GiniIndex" value="0"/>
    <att type="integer" name="CategoryID" value="19"/>
    <att type="string" name="PARENT_GO" value="19_GO:0032502 developmental process"/>
    <att type="integer" name="EvidenceCutoff" value="0"/>
    <graphics type="CIRCLE" x="257.6526083779433" y="280.92810945986355"/>
  </node>
  <node label="GO:0045604" id="113">
    <att type="string" name="canonicalName" value="GO:0045604"/>
    <att type="string" name="Description" value="regulation of epidermal cell differentiation"/>
    <att type="string" name="Category" value="GO Biological Processes"/>
    <att type="real" name="LogP" value="-6.012739283942461"/>
    <att type="real" name="Log(q-value)" value="-3.6074470770164018"/>
    <att type="integer" name="GROUP_ID" value="19"/>
    <att type="string" name="Hits" value="ALOX15B|ZFP36L1|RUNX1|CBFB|SFN|HOXA7|NOTCH1|PRKCH|PTCH1|SULT2B1|ZFP36|KLF7|PTCH2|HEY2|ESRP1|GRHL2"/>
    <att type="real" name="Enrichment" value="4.091769694170987"/>
    <att type="real" name="Z-score" value="6.327510915254041"/>
    <att type="integer" name="#GeneInGOAndHitList" value="16"/>
    <att type="integer" name="#GeneInGO" value="61"/>
    <att type="integer" name="#GeneInHitList" value="1562"/>
    <att type="integer" name="#TotalGeneInLibrary" value="24367"/>
    <att type="real" name="%InGO" value="1.0243277848911652"/>
    <att type="real" name="STDV %InGO" value="0.25476701097987803"/>
    <att type="real" name="BestLogPInGroup" value="-7.5613451204042255"/>
    <att type="real" name="BestEnrichmentInGroup" value="4.549962654716176"/>
    <att type="integer" name="FirstInGroupByEnrichment" value="0"/>
    <att type="integer" name="FirstInGroupByLogP" value="0"/>
    <att type="string" name="GeneID" value="247|677|861|865|2810|3204|4851|5583|5727|6820|7538|8609|8643|23493|54845|79977"/>
    <att type="integer" name="_RANK_" value="1"/>
    <att type="string" name="_PATTERN_" value="M1"/>
    <att type="string" name="CLUSTER_LABEL" value=" "/>
    <att type="integer" name="#COUNT_001" value="16"/>
    <att type="integer" name="_MEMBER_Input ID" value="1"/>
    <att type="real" name="_LogP_Input ID" value="-6.012739283942461"/>
    <att type="string" name="Gene" value="GO:0045604"/>
    <att type="integer" name="GiniIndex" value="0"/>
    <att type="integer" name="CategoryID" value="19"/>
    <att type="string" name="PARENT_GO" value="19_GO:0032502 developmental process"/>
    <att type="integer" name="EvidenceCutoff" value="0"/>
    <graphics type="CIRCLE" x="440.36518462191924" y="362.5230803422104"/>
  </node>
  <node label="GO:0045682" id="114">
    <att type="string" name="canonicalName" value="GO:0045682"/>
    <att type="string" name="Description" value="regulation of epidermis development"/>
    <att type="string" name="Category" value="GO Biological Processes"/>
    <att type="real" name="LogP" value="-5.151831402271893"/>
    <att type="real" name="Log(q-value)" value="-3.0051670699759185"/>
    <att type="integer" name="GROUP_ID" value="19"/>
    <att type="string" name="Hits" value="ALOX15B|ZFP36L1|RUNX1|CBFB|SFN|HOXA7|NAB2|NOTCH1|PRKCH|PTCH1|SULT2B1|ZFP36|KLF7|PTCH2|HEY2|ESRP1|GRHL2|TMEM79"/>
    <att type="real" name="Enrichment" value="3.265089479796326"/>
    <att type="real" name="Z-score" value="5.507048490838912"/>
    <att type="integer" name="#GeneInGOAndHitList" value="18"/>
    <att type="integer" name="#GeneInGO" value="86"/>
    <att type="integer" name="#GeneInHitList" value="1562"/>
    <att type="integer" name="#TotalGeneInLibrary" value="24367"/>
    <att type="real" name="%InGO" value="1.1523687580025608"/>
    <att type="real" name="STDV %InGO" value="0.2700463777281498"/>
    <att type="real" name="BestLogPInGroup" value="-7.5613451204042255"/>
    <att type="real" name="BestEnrichmentInGroup" value="4.549962654716176"/>
    <att type="integer" name="FirstInGroupByEnrichment" value="0"/>
    <att type="integer" name="FirstInGroupByLogP" value="0"/>
    <att type="string" name="GeneID" value="247|677|861|865|2810|3204|4665|4851|5583|5727|6820|7538|8609|8643|23493|54845|79977|84283"/>
    <att type="integer" name="_RANK_" value="1"/>
    <att type="string" name="_PATTERN_" value="M1"/>
    <att type="string" name="CLUSTER_LABEL" value=" "/>
    <att type="integer" name="#COUNT_001" value="18"/>
    <att type="integer" name="_MEMBER_Input ID" value="1"/>
    <att type="real" name="_LogP_Input ID" value="-5.151831402271893"/>
    <att type="string" name="Gene" value="GO:0045682"/>
    <att type="integer" name="GiniIndex" value="0"/>
    <att type="integer" name="CategoryID" value="19"/>
    <att type="string" name="PARENT_GO" value="19_GO:0032502 developmental process"/>
    <att type="integer" name="EvidenceCutoff" value="0"/>
    <graphics type="CIRCLE" x="258.0429680934625" y="307.6384509332966"/>
  </node>
  <node label="GO:0030858" id="115">
    <att type="string" name="canonicalName" value="GO:0030858"/>
    <att type="string" name="Description" value="positive regulation of epithelial cell differentiation"/>
    <att type="string" name="Category" value="GO Biological Processes"/>
    <att type="real" name="LogP" value="-3.47511962057552"/>
    <att type="real" name="Log(q-value)" value="-1.7823539286407861"/>
    <att type="integer" name="GROUP_ID" value="19"/>
    <att type="string" name="Hits" value="ALOX15B|BTG1|SFN|NOTCH1|PRKCH|PTCH1|SULT2B1|PTCH2|ZEB2|MESP1|MIR200C|MIR21|MIR99B"/>
    <att type="real" name="Enrichment" value="2.9823284627551403"/>
    <att type="real" name="Z-score" value="4.2840395245299625"/>
    <att type="integer" name="#GeneInGOAndHitList" value="13"/>
    <att type="integer" name="#GeneInGO" value="68"/>
    <att type="integer" name="#GeneInHitList" value="1562"/>
    <att type="integer" name="#TotalGeneInLibrary" value="24367"/>
    <att type="real" name="%InGO" value="0.8322663252240717"/>
    <att type="real" name="STDV %InGO" value="0.22986658336957838"/>
    <att type="real" name="BestLogPInGroup" value="-7.5613451204042255"/>
    <att type="real" name="BestEnrichmentInGroup" value="4.549962654716176"/>
    <att type="integer" name="FirstInGroupByEnrichment" value="0"/>
    <att type="integer" name="FirstInGroupByLogP" value="0"/>
    <att type="string" name="GeneID" value="247|694|2810|4851|5583|5727|6820|8643|9839|55897|406985|406991|407056"/>
    <att type="integer" name="_RANK_" value="1"/>
    <att type="string" name="_PATTERN_" value="M1"/>
    <att type="string" name="CLUSTER_LABEL" value=" "/>
    <att type="integer" name="#COUNT_001" value="13"/>
    <att type="integer" name="_MEMBER_Input ID" value="1"/>
    <att type="real" name="_LogP_Input ID" value="-3.47511962057552"/>
    <att type="string" name="Gene" value="GO:0030858"/>
    <att type="integer" name="GiniIndex" value="0"/>
    <att type="integer" name="CategoryID" value="19"/>
    <att type="string" name="PARENT_GO" value="19_GO:0048518 positive regulation of biological process"/>
    <att type="integer" name="EvidenceCutoff" value="0"/>
    <graphics type="CIRCLE" x="150.89752452633928" y="422.6785141253898"/>
  </node>
  <node label="GO:0045606" id="116">
    <att type="string" name="canonicalName" value="GO:0045606"/>
    <att type="string" name="Description" value="positive regulation of epidermal cell differentiation"/>
    <att type="string" name="Category" value="GO Biological Processes"/>
    <att type="real" name="LogP" value="-3.2391265927750332"/>
    <att type="real" name="Log(q-value)" value="-1.6207242506102761"/>
    <att type="integer" name="GROUP_ID" value="19"/>
    <att type="string" name="Hits" value="ALOX15B|SFN|NOTCH1|PRKCH|PTCH1|SULT2B1|PTCH2"/>
    <att type="real" name="Enrichment" value="4.549962654716176"/>
    <att type="real" name="Z-score" value="4.553653197987221"/>
    <att type="integer" name="#GeneInGOAndHitList" value="7"/>
    <att type="integer" name="#GeneInGO" value="24"/>
    <att type="integer" name="#GeneInHitList" value="1562"/>
    <att type="integer" name="#TotalGeneInLibrary" value="24367"/>
    <att type="real" name="%InGO" value="0.44814340588988477"/>
    <att type="real" name="STDV %InGO" value="0.169002322292619"/>
    <att type="real" name="BestLogPInGroup" value="-7.5613451204042255"/>
    <att type="real" name="BestEnrichmentInGroup" value="4.549962654716176"/>
    <att type="integer" name="FirstInGroupByEnrichment" value="0"/>
    <att type="integer" name="FirstInGroupByLogP" value="0"/>
    <att type="string" name="GeneID" value="247|2810|4851|5583|5727|6820|8643"/>
    <att type="integer" name="_RANK_" value="1"/>
    <att type="string" name="_PATTERN_" value="M1"/>
    <att type="string" name="CLUSTER_LABEL" value=" "/>
    <att type="integer" name="#COUNT_001" value="7"/>
    <att type="integer" name="_MEMBER_Input ID" value="1"/>
    <att type="real" name="_LogP_Input ID" value="-3.2391265927750332"/>
    <att type="string" name="Gene" value="GO:0045606"/>
    <att type="integer" name="GiniIndex" value="0"/>
    <att type="integer" name="CategoryID" value="19"/>
    <att type="string" name="PARENT_GO" value="19_GO:0048518 positive regulation of biological process"/>
    <att type="integer" name="EvidenceCutoff" value="0"/>
    <graphics type="CIRCLE" x="369.38580444364254" y="406.64454997748527"/>
  </node>
  <node label="GO:0045616" id="117">
    <att type="string" name="canonicalName" value="GO:0045616"/>
    <att type="string" name="Description" value="regulation of keratinocyte differentiation"/>
    <att type="string" name="Category" value="GO Biological Processes"/>
    <att type="real" name="LogP" value="-3.0158609936972285"/>
    <att type="real" name="Log(q-value)" value="-1.4594334981148884"/>
    <att type="integer" name="GROUP_ID" value="19"/>
    <att type="string" name="Hits" value="ALOX15B|ZFP36L1|RUNX1|CBFB|HOXA7|NOTCH1|PRKCH|ZFP36|GRHL2"/>
    <att type="real" name="Enrichment" value="3.424362137347366"/>
    <att type="real" name="Z-score" value="4.066040183601785"/>
    <att type="integer" name="#GeneInGOAndHitList" value="9"/>
    <att type="integer" name="#GeneInGO" value="41"/>
    <att type="integer" name="#GeneInHitList" value="1562"/>
    <att type="integer" name="#TotalGeneInLibrary" value="24367"/>
    <att type="real" name="%InGO" value="0.5761843790012804"/>
    <att type="real" name="STDV %InGO" value="0.19150734627097452"/>
    <att type="real" name="BestLogPInGroup" value="-7.5613451204042255"/>
    <att type="real" name="BestEnrichmentInGroup" value="4.549962654716176"/>
    <att type="integer" name="FirstInGroupByEnrichment" value="0"/>
    <att type="integer" name="FirstInGroupByLogP" value="0"/>
    <att type="string" name="GeneID" value="247|677|861|865|3204|4851|5583|7538|79977"/>
    <att type="integer" name="_RANK_" value="1"/>
    <att type="string" name="_PATTERN_" value="M1"/>
    <att type="string" name="CLUSTER_LABEL" value=" "/>
    <att type="integer" name="#COUNT_001" value="9"/>
    <att type="integer" name="_MEMBER_Input ID" value="1"/>
    <att type="real" name="_LogP_Input ID" value="-3.0158609936972285"/>
    <att type="string" name="Gene" value="GO:0045616"/>
    <att type="integer" name="GiniIndex" value="0"/>
    <att type="integer" name="CategoryID" value="19"/>
    <att type="string" name="PARENT_GO" value="19_GO:0032502 developmental process"/>
    <att type="integer" name="EvidenceCutoff" value="0"/>
    <graphics type="CIRCLE" x="236.32386817047177" y="340.6273278616994"/>
  </node>
  <node label="GO:0045684" id="118">
    <att type="string" name="canonicalName" value="GO:0045684"/>
    <att type="string" name="Description" value="positive regulation of epidermis development"/>
    <att type="string" name="Category" value="GO Biological Processes"/>
    <att type="real" name="LogP" value="-2.5395908841416324"/>
    <att type="real" name="Log(q-value)" value="-1.1262807051997246"/>
    <att type="integer" name="GROUP_ID" value="19"/>
    <att type="string" name="Hits" value="ALOX15B|SFN|NOTCH1|PRKCH|PTCH1|SULT2B1|PTCH2|TMEM79"/>
    <att type="real" name="Enrichment" value="3.1999737351850026"/>
    <att type="real" name="Z-score" value="3.5984393918577124"/>
    <att type="integer" name="#GeneInGOAndHitList" value="8"/>
    <att type="integer" name="#GeneInGO" value="39"/>
    <att type="integer" name="#GeneInHitList" value="1562"/>
    <att type="integer" name="#TotalGeneInLibrary" value="24367"/>
    <att type="real" name="%InGO" value="0.5121638924455826"/>
    <att type="real" name="STDV %InGO" value="0.18061297922967348"/>
    <att type="real" name="BestLogPInGroup" value="-7.5613451204042255"/>
    <att type="real" name="BestEnrichmentInGroup" value="4.549962654716176"/>
    <att type="integer" name="FirstInGroupByEnrichment" value="0"/>
    <att type="integer" name="FirstInGroupByLogP" value="0"/>
    <att type="string" name="GeneID" value="247|2810|4851|5583|5727|6820|8643|84283"/>
    <att type="integer" name="_RANK_" value="1"/>
    <att type="string" name="_PATTERN_" value="M1"/>
    <att type="string" name="CLUSTER_LABEL" value=" "/>
    <att type="integer" name="#COUNT_001" value="8"/>
    <att type="integer" name="_MEMBER_Input ID" value="1"/>
    <att type="real" name="_LogP_Input ID" value="-2.5395908841416324"/>
    <att type="string" name="Gene" value="GO:0045684"/>
    <att type="integer" name="GiniIndex" value="0"/>
    <att type="integer" name="CategoryID" value="19"/>
    <att type="string" name="PARENT_GO" value="19_GO:0048518 positive regulation of biological process"/>
    <att type="integer" name="EvidenceCutoff" value="0"/>
    <graphics type="CIRCLE" x="159.82454478321324" y="181.23714309364016"/>
  </node>
  <node label="R-HSA-8939211" id="119">
    <att type="string" name="canonicalName" value="R-HSA-8939211"/>
    <att type="string" name="Description" value="ESR-mediated signaling"/>
    <att type="string" name="Category" value="Reactome Gene Sets"/>
    <att type="real" name="LogP" value="-6.090477953728646"/>
    <att type="real" name="Log(q-value)" value="-3.6689989857093113"/>
    <att type="integer" name="GROUP_ID" value="20"/>
    <att type="string" name="Hits" value="AKT1|CCND1|CALM1|RUNX1|CBFB|CDKN1B|CHD1|DDX5|EGFR|FKBP5|FOXO3|FOS|GNB3|H2BC5|H3-3B|FOXA1|HSPB1|HSP90AB1|IGF1R|JUND|POLR2A|SHC1|SP1|SRF|TLE3|NRIP1|H2BC9|H2BC10|H3C8|PIK3R3|H3C7|GREB1|PTGES3|KDM4B|KANK1"/>
    <att type="real" name="Enrichment" value="2.4484103971566866"/>
    <att type="real" name="Z-score" value="5.686657216414608"/>
    <att type="integer" name="#GeneInGOAndHitList" value="35"/>
    <att type="integer" name="#GeneInGO" value="223"/>
    <att type="integer" name="#GeneInHitList" value="1562"/>
    <att type="integer" name="#TotalGeneInLibrary" value="24367"/>
    <att type="real" name="%InGO" value="2.240717029449424"/>
    <att type="real" name="STDV %InGO" value="0.3744829043781526"/>
    <att type="real" name="BestLogPInGroup" value="-7.519436038415945"/>
    <att type="real" name="BestEnrichmentInGroup" value="2.4484103971566866"/>
    <att type="integer" name="FirstInGroupByEnrichment" value="0"/>
    <att type="integer" name="FirstInGroupByLogP" value="0"/>
    <att type="string" name="GeneID" value="207|595|801|861|865|1027|1105|1655|1956|2289|2309|2353|2784|3017|3021|3169|3315|3326|3480|3727|5430|6464|6667|6722|7090|8204|8345|8346|8355|8503|8968|9687|10728|23030|23189"/>
    <att type="integer" name="_RANK_" value="1"/>
    <att type="string" name="_PATTERN_" value="M1"/>
    <att type="string" name="CLUSTER_LABEL" value=" "/>
    <att type="integer" name="#COUNT_001" value="35"/>
    <att type="integer" name="_MEMBER_Input ID" value="1"/>
    <att type="real" name="_LogP_Input ID" value="-6.090477953728646"/>
    <att type="string" name="Gene" value="R-HSA-8939211"/>
    <att type="integer" name="GiniIndex" value="0"/>
    <att type="integer" name="CategoryID" value="6"/>
    <att type="string" name="PARENT_GO" value=""/>
    <att type="integer" name="EvidenceCutoff" value="0"/>
    <graphics type="CIRCLE" x="381.2103005019602" y="204.11966801754284"/>
  </node>
  <node label="R-HSA-157118" id="120">
    <att type="string" name="canonicalName" value="R-HSA-157118"/>
    <att type="string" name="Description" value="Signaling by NOTCH"/>
    <att type="string" name="Category" value="Reactome Gene Sets"/>
    <att type="real" name="LogP" value="-5.093842225734982"/>
    <att type="real" name="Log(q-value)" value="-2.9604580736572177"/>
    <att type="integer" name="GROUP_ID" value="20"/>
    <att type="string" name="Hits" value="ACTA2|AKT1|ATP2A2|CCND1|RUNX1|EGFR|ELF3|B4GALT1|H2BC5|H3-3B|LFNG|SMAD3|NOTCH1|NOTCH4|PBX1|PSMB3|PSMB8|PSMB9|PSMD1|PSMD2|RFNG|TLE1|TLE3|UBC|YWHAZ|H2BC9|H2BC10|H3C8|H3C7|NCOR2|WWC1|HEY2|HDAC7|MAML3"/>
    <att type="real" name="Enrichment" value="2.247439180537772"/>
    <att type="real" name="Z-score" value="5.039707355445641"/>
    <att type="integer" name="#GeneInGOAndHitList" value="34"/>
    <att type="integer" name="#GeneInGO" value="236"/>
    <att type="integer" name="#GeneInHitList" value="1562"/>
    <att type="integer" name="#TotalGeneInLibrary" value="24367"/>
    <att type="real" name="%InGO" value="2.176696542893726"/>
    <att type="real" name="STDV %InGO" value="0.3692152164903899"/>
    <att type="real" name="BestLogPInGroup" value="-7.519436038415945"/>
    <att type="real" name="BestEnrichmentInGroup" value="2.4484103971566866"/>
    <att type="integer" name="FirstInGroupByEnrichment" value="0"/>
    <att type="integer" name="FirstInGroupByLogP" value="0"/>
    <att type="string" name="GeneID" value="59|207|488|595|861|1956|1999|2683|3017|3021|3955|4088|4851|4855|5087|5691|5696|5698|5707|5708|5986|7088|7090|7316|7534|8345|8346|8355|8968|9612|23286|23493|51564|55534"/>
    <att type="integer" name="_RANK_" value="1"/>
    <att type="string" name="_PATTERN_" value="M1"/>
    <att type="string" name="CLUSTER_LABEL" value=" "/>
    <att type="integer" name="#COUNT_001" value="34"/>
    <att type="integer" name="_MEMBER_Input ID" value="1"/>
    <att type="real" name="_LogP_Input ID" value="-5.093842225734982"/>
    <att type="string" name="Gene" value="R-HSA-157118"/>
    <att type="integer" name="GiniIndex" value="0"/>
    <att type="integer" name="CategoryID" value="6"/>
    <att type="string" name="PARENT_GO" value=""/>
    <att type="integer" name="EvidenceCutoff" value="0"/>
    <graphics type="CIRCLE" x="275.4216622229284" y="351.6827951517256"/>
  </node>
  <node label="R-HSA-9018519" id="121">
    <att type="string" name="canonicalName" value="R-HSA-9018519"/>
    <att type="string" name="Description" value="Estrogen-dependent gene expression"/>
    <att type="string" name="Category" value="Reactome Gene Sets"/>
    <att type="real" name="LogP" value="-4.066786305512149"/>
    <att type="real" name="Log(q-value)" value="-2.2160275766145303"/>
    <att type="integer" name="GROUP_ID" value="20"/>
    <att type="string" name="Hits" value="CCND1|RUNX1|CBFB|CHD1|DDX5|FOS|H2BC5|H3-3B|FOXA1|HSP90AB1|JUND|POLR2A|SP1|TLE3|NRIP1|H2BC9|H2BC10|H3C8|H3C7|GREB1|PTGES3|KDM4B|KANK1"/>
    <att type="real" name="Enrichment" value="2.39198036705079"/>
    <att type="real" name="Z-score" value="4.475444388031784"/>
    <att type="integer" name="#GeneInGOAndHitList" value="23"/>
    <att type="integer" name="#GeneInGO" value="150"/>
    <att type="integer" name="#GeneInHitList" value="1562"/>
    <att type="integer" name="#TotalGeneInLibrary" value="24367"/>
    <att type="real" name="%InGO" value="1.47247119078105"/>
    <att type="real" name="STDV %InGO" value="0.30476260956438245"/>
    <att type="real" name="BestLogPInGroup" value="-7.519436038415945"/>
    <att type="real" name="BestEnrichmentInGroup" value="2.4484103971566866"/>
    <att type="integer" name="FirstInGroupByEnrichment" value="0"/>
    <att type="integer" name="FirstInGroupByLogP" value="0"/>
    <att type="string" name="GeneID" value="595|861|865|1105|1655|2353|3017|3021|3169|3326|3727|5430|6667|7090|8204|8345|8346|8355|8968|9687|10728|23030|23189"/>
    <att type="integer" name="_RANK_" value="1"/>
    <att type="string" name="_PATTERN_" value="M1"/>
    <att type="string" name="CLUSTER_LABEL" value=" "/>
    <att type="integer" name="#COUNT_001" value="23"/>
    <att type="integer" name="_MEMBER_Input ID" value="1"/>
    <att type="real" name="_LogP_Input ID" value="-4.066786305512149"/>
    <att type="string" name="Gene" value="R-HSA-9018519"/>
    <att type="integer" name="GiniIndex" value="0"/>
    <att type="integer" name="CategoryID" value="6"/>
    <att type="string" name="PARENT_GO" value=""/>
    <att type="integer" name="EvidenceCutoff" value="0"/>
    <graphics type="CIRCLE" x="284.82786414256236" y="324.69418748388574"/>
  </node>
  <node label="R-HSA-1912422" id="122">
    <att type="string" name="canonicalName" value="R-HSA-1912422"/>
    <att type="string" name="Description" value="Pre-NOTCH Expression and Processing"/>
    <att type="string" name="Category" value="Reactome Gene Sets"/>
    <att type="real" name="LogP" value="-2.8064141675908596"/>
    <att type="real" name="Log(q-value)" value="-1.302883418246244"/>
    <att type="integer" name="GROUP_ID" value="20"/>
    <att type="string" name="Hits" value="ATP2A2|CCND1|RUNX1|ELF3|B4GALT1|H2BC5|H3-3B|LFNG|NOTCH1|NOTCH4|RFNG|H2BC9|H2BC10|H3C8|H3C7|MAML3"/>
    <att type="real" name="Enrichment" value="2.2898894618755063"/>
    <att type="real" name="Z-score" value="3.532285871360611"/>
    <att type="integer" name="#GeneInGOAndHitList" value="16"/>
    <att type="integer" name="#GeneInGO" value="109"/>
    <att type="integer" name="#GeneInHitList" value="1562"/>
    <att type="integer" name="#TotalGeneInLibrary" value="24367"/>
    <att type="real" name="%InGO" value="1.0243277848911652"/>
    <att type="real" name="STDV %InGO" value="0.25476701097987803"/>
    <att type="real" name="BestLogPInGroup" value="-7.519436038415945"/>
    <att type="real" name="BestEnrichmentInGroup" value="2.4484103971566866"/>
    <att type="integer" name="FirstInGroupByEnrichment" value="0"/>
    <att type="integer" name="FirstInGroupByLogP" value="0"/>
    <att type="string" name="GeneID" value="488|595|861|1999|2683|3017|3021|3955|4851|4855|5986|8345|8346|8355|8968|55534"/>
    <att type="integer" name="_RANK_" value="1"/>
    <att type="string" name="_PATTERN_" value="M1"/>
    <att type="string" name="CLUSTER_LABEL" value=" "/>
    <att type="integer" name="#COUNT_001" value="16"/>
    <att type="integer" name="_MEMBER_Input ID" value="1"/>
    <att type="real" name="_LogP_Input ID" value="-2.8064141675908596"/>
    <att type="string" name="Gene" value="R-HSA-1912422"/>
    <att type="integer" name="GiniIndex" value="0"/>
    <att type="integer" name="CategoryID" value="6"/>
    <att type="string" name="PARENT_GO" value=""/>
    <att type="integer" name="EvidenceCutoff" value="0"/>
    <graphics type="CIRCLE" x="282.3579336176267" y="326.4196479549139"/>
  </node>
  <node label="R-HSA-5617472" id="123">
    <att type="string" name="canonicalName" value="R-HSA-5617472"/>
    <att type="string" name="Description" value="Activation of anterior HOX genes in hindbrain development during early embryogenesis"/>
    <att type="string" name="Category" value="Reactome Gene Sets"/>
    <att type="real" name="LogP" value="-2.734174060635192"/>
    <att type="real" name="Log(q-value)" value="-1.2551740957821733"/>
    <att type="integer" name="GROUP_ID" value="20"/>
    <att type="string" name="Hits" value="H2BC5|H3-3B|HOXA3|HOXC4|MEIS1|PBX1|POLR2A|RARA|RARB|RARG|RXRA|PCGF2|H2BC9|H2BC10|H3C8|H3C7|NCOA6"/>
    <att type="real" name="Enrichment" value="2.191717547962455"/>
    <att type="real" name="Z-score" value="3.439248571086318"/>
    <att type="integer" name="#GeneInGOAndHitList" value="17"/>
    <att type="integer" name="#GeneInGO" value="121"/>
    <att type="integer" name="#GeneInHitList" value="1562"/>
    <att type="integer" name="#TotalGeneInLibrary" value="24367"/>
    <att type="real" name="%InGO" value="1.088348271446863"/>
    <att type="real" name="STDV %InGO" value="0.2625228789306787"/>
    <att type="real" name="BestLogPInGroup" value="-7.519436038415945"/>
    <att type="real" name="BestEnrichmentInGroup" value="2.4484103971566866"/>
    <att type="integer" name="FirstInGroupByEnrichment" value="0"/>
    <att type="integer" name="FirstInGroupByLogP" value="0"/>
    <att type="string" name="GeneID" value="3017|3021|3200|3221|4211|5087|5430|5914|5915|5916|6256|7703|8345|8346|8355|8968|23054"/>
    <att type="integer" name="_RANK_" value="1"/>
    <att type="string" name="_PATTERN_" value="M1"/>
    <att type="string" name="CLUSTER_LABEL" value=" "/>
    <att type="integer" name="#COUNT_001" value="17"/>
    <att type="integer" name="_MEMBER_Input ID" value="1"/>
    <att type="real" name="_LogP_Input ID" value="-2.734174060635192"/>
    <att type="string" name="Gene" value="R-HSA-5617472"/>
    <att type="integer" name="GiniIndex" value="0"/>
    <att type="integer" name="CategoryID" value="6"/>
    <att type="string" name="PARENT_GO" value=""/>
    <att type="integer" name="EvidenceCutoff" value="0"/>
    <graphics type="CIRCLE" x="343.5526221816086" y="438.36012700150604"/>
  </node>
  <node label="R-HSA-5619507" id="124">
    <att type="string" name="canonicalName" value="R-HSA-5619507"/>
    <att type="string" name="Description" value="Activation of HOX genes during differentiation"/>
    <att type="string" name="Category" value="Reactome Gene Sets"/>
    <att type="real" name="LogP" value="-2.734174060635192"/>
    <att type="real" name="Log(q-value)" value="-1.2551740957821733"/>
    <att type="integer" name="GROUP_ID" value="20"/>
    <att type="string" name="Hits" value="H2BC5|H3-3B|HOXA3|HOXC4|MEIS1|PBX1|POLR2A|RARA|RARB|RARG|RXRA|PCGF2|H2BC9|H2BC10|H3C8|H3C7|NCOA6"/>
    <att type="real" name="Enrichment" value="2.191717547962455"/>
    <att type="real" name="Z-score" value="3.439248571086318"/>
    <att type="integer" name="#GeneInGOAndHitList" value="17"/>
    <att type="integer" name="#GeneInGO" value="121"/>
    <att type="integer" name="#GeneInHitList" value="1562"/>
    <att type="integer" name="#TotalGeneInLibrary" value="24367"/>
    <att type="real" name="%InGO" value="1.088348271446863"/>
    <att type="real" name="STDV %InGO" value="0.2625228789306787"/>
    <att type="real" name="BestLogPInGroup" value="-7.519436038415945"/>
    <att type="real" name="BestEnrichmentInGroup" value="2.4484103971566866"/>
    <att type="integer" name="FirstInGroupByEnrichment" value="0"/>
    <att type="integer" name="FirstInGroupByLogP" value="0"/>
    <att type="string" name="GeneID" value="3017|3021|3200|3221|4211|5087|5430|5914|5915|5916|6256|7703|8345|8346|8355|8968|23054"/>
    <att type="integer" name="_RANK_" value="1"/>
    <att type="string" name="_PATTERN_" value="M1"/>
    <att type="string" name="CLUSTER_LABEL" value=" "/>
    <att type="integer" name="#COUNT_001" value="17"/>
    <att type="integer" name="_MEMBER_Input ID" value="1"/>
    <att type="real" name="_LogP_Input ID" value="-2.734174060635192"/>
    <att type="string" name="Gene" value="R-HSA-5619507"/>
    <att type="integer" name="GiniIndex" value="0"/>
    <att type="integer" name="CategoryID" value="6"/>
    <att type="string" name="PARENT_GO" value=""/>
    <att type="integer" name="EvidenceCutoff" value="0"/>
    <graphics type="CIRCLE" x="320.89522286345345" y="198.02484152258072"/>
  </node>
  <node label="R-HSA-9006931" id="125">
    <att type="string" name="canonicalName" value="R-HSA-9006931"/>
    <att type="string" name="Description" value="Signaling by Nuclear Receptors"/>
    <att type="string" name="Category" value="Reactome Gene Sets"/>
    <att type="real" name="LogP" value="-7.519436038415945"/>
    <att type="real" name="Log(q-value)" value="-4.756632479873455"/>
    <att type="integer" name="GROUP_ID" value="20"/>
    <att type="string" name="Hits" value="AKT1|ALDH1A3|CCND1|CALM1|RUNX1|CBFB|CDKN1B|CHD1|DDX5|EGFR|FASN|FKBP5|FOXO3|FOS|GNB3|H2BC5|H3-3B|FOXA1|HSPB1|HSP90AB1|IGF1R|JUND|POLR2A|RARA|RARB|RARG|RDH5|RXRA|SHC1|SP1|SREBF1|SRF|TLE3|NRIP1|H2BC9|H2BC10|H3C8|PIK3R3|H3C7|DHRS3|NCOR2|GREB1|PTGES3|KDM4B|KANK1|RDH11"/>
    <att type="real" name="Enrichment" value="2.3999803013887524"/>
    <att type="real" name="Z-score" value="6.374631935022215"/>
    <att type="integer" name="#GeneInGOAndHitList" value="46"/>
    <att type="integer" name="#GeneInGO" value="299"/>
    <att type="integer" name="#GeneInHitList" value="1562"/>
    <att type="integer" name="#TotalGeneInLibrary" value="24367"/>
    <att type="real" name="%InGO" value="2.9449423815621"/>
    <att type="real" name="STDV %InGO" value="0.4277666988065664"/>
    <att type="real" name="BestLogPInGroup" value="-7.519436038415945"/>
    <att type="real" name="BestEnrichmentInGroup" value="2.4484103971566866"/>
    <att type="integer" name="FirstInGroupByEnrichment" value="1"/>
    <att type="integer" name="FirstInGroupByLogP" value="1"/>
    <att type="string" name="GeneID" value="207|220|595|801|861|865|1027|1105|1655|1956|2194|2289|2309|2353|2784|3017|3021|3169|3315|3326|3480|3727|5430|5914|5915|5916|5959|6256|6464|6667|6720|6722|7090|8204|8345|8346|8355|8503|8968|9249|9612|9687|10728|23030|23189|51109"/>
    <att type="integer" name="_RANK_" value="1"/>
    <att type="string" name="_PATTERN_" value="M1"/>
    <att type="string" name="CLUSTER_LABEL" value="Signaling by Nuclear Receptors"/>
    <att type="integer" name="#COUNT_001" value="46"/>
    <att type="integer" name="_MEMBER_Input ID" value="1"/>
    <att type="real" name="_LogP_Input ID" value="-7.519436038415945"/>
    <att type="string" name="Gene" value="R-HSA-9006931"/>
    <att type="integer" name="GiniIndex" value="0"/>
    <att type="integer" name="CategoryID" value="6"/>
    <att type="string" name="PARENT_GO" value=""/>
    <att type="integer" name="EvidenceCutoff" value="0"/>
    <graphics type="CIRCLE" x="234.72610895742588" y="300.9964586555854"/>
  </node>
  <node label="hsa05202" id="126">
    <att type="string" name="canonicalName" value="hsa05202"/>
    <att type="string" name="Description" value="Transcriptional misregulation in cancer"/>
    <att type="string" name="Category" value="KEGG Pathway"/>
    <att type="real" name="LogP" value="-9.062335119268083"/>
    <att type="real" name="Log(q-value)" value="-5.916082775157079"/>
    <att type="integer" name="GROUP_ID" value="10"/>
    <att type="string" name="Hits" value="BCL2L1|BCL6|RUNX2|RUNX1|CCND2|CDKN1B|CEBPB|CCR7|DDX5|ETV6|H3-3B|HOXA9|HOXA10|HOXA11|ID2|IGF1R|ITGB7|JUP|MEIS1|PBX1|PBX3|CDK14|RARA|RXRA|SP1|TMPRSS2|TRAF1|ZBTB16|H3C8|PER2|H3C7|KLF3|FEV|ASPSCR1|SLC45A3|JMJD1C"/>
    <att type="real" name="Enrichment" value="3.119974391805378"/>
    <att type="real" name="Z-score" value="7.471253315628116"/>
    <att type="integer" name="#GeneInGOAndHitList" value="36"/>
    <att type="integer" name="#GeneInGO" value="180"/>
    <att type="integer" name="#GeneInHitList" value="1562"/>
    <att type="integer" name="#TotalGeneInLibrary" value="24367"/>
    <att type="real" name="%InGO" value="2.3047375160051216"/>
    <att type="real" name="STDV %InGO" value="0.37967060373244593"/>
    <att type="real" name="BestLogPInGroup" value="-9.062335119268083"/>
    <att type="real" name="BestEnrichmentInGroup" value="3.119974391805378"/>
    <att type="integer" name="FirstInGroupByEnrichment" value="1"/>
    <att type="integer" name="FirstInGroupByLogP" value="1"/>
    <att type="string" name="GeneID" value="598|604|860|861|894|1027|1051|1236|1655|2120|3021|3205|3206|3207|3398|3480|3695|3728|4211|5087|5090|5218|5914|6256|6667|7113|7185|7704|8355|8864|8968|51274|54738|79058|85414|221037"/>
    <att type="integer" name="_RANK_" value="1"/>
    <att type="string" name="_PATTERN_" value="M1"/>
    <att type="string" name="CLUSTER_LABEL" value="Transcriptional misregulation in cancer"/>
    <att type="integer" name="#COUNT_001" value="36"/>
    <att type="integer" name="_MEMBER_Input ID" value="1"/>
    <att type="real" name="_LogP_Input ID" value="-9.062335119268083"/>
    <att type="string" name="Gene" value="hsa05202"/>
    <att type="integer" name="GiniIndex" value="0"/>
    <att type="integer" name="CategoryID" value="24"/>
    <att type="string" name="PARENT_GO" value=""/>
    <att type="integer" name="EvidenceCutoff" value="0"/>
    <graphics type="CIRCLE" x="174.6264346252914" y="348.2908980422252"/>
  </node>
  <node label="GO:0001568" id="127">
    <att type="string" name="canonicalName" value="GO:0001568"/>
    <att type="string" name="Description" value="blood vessel development"/>
    <att type="string" name="Category" value="GO Biological Processes"/>
    <att type="real" name="LogP" value="-11.458053982125241"/>
    <att type="real" name="Log(q-value)" value="-7.6160691775351275"/>
    <att type="integer" name="GROUP_ID" value="2"/>
    <att type="string" name="Hits" value="ABL1|ACTA2|AKT1|ANPEP|ANXA2|KLK3|ZFP36L1|BTG1|RUNX1|COL1A1|COL4A1|COL4A2|TYMP|EPHA2|EPHB4|ERBB2|FOXF1|GATA2|B4GALT1|RAPGEF1|NR4A1|HOXA3|HOXA5|HOXA7|HSPB1|HSPG2|ID1|ISL1|JUNB|JUP|LRP1|SMAD7|MEIS1|MMP14|MYH9|NFE2L2|NKX3-1|NOTCH1|NOTCH4|PDGFB|SERPINF1|PKM|SERPINF2|PTK7|PTPRB|PTPRM|RRAS|CX3CL1|SHB|SHC1|SOX4|SP1|SPARC|SRF|TBX3|TJP1|XBP1|YWHAZ|FOSL1|PIK3R3|CFLAR|HGS|QKI|SNX17|RAMP1|HOXB13|GNA13|JMJD6|HEY2|TSPAN12|TIPARP|TNFRSF12A|HDAC7|RIN2|PARVA|MESP1|SPHK2|ADAMTS9|SEMA6A|NIBAN2|MMRN2|ZC3H12A|COL18A1|APOLD1|ADTRP|CREB3L1|PLCD3|DAB2IP|MIA3|MIRLET7G|MIR106B|MIR125A|MIR125B1|MIR132|MIR21|MIR212|MIR27B|MIR29A|MIR29B1|MIR30B|MIR99B|MIR375"/>
    <att type="real" name="Enrichment" value="2.0478596394089355"/>
    <att type="real" name="Z-score" value="7.769038046177723"/>
    <att type="integer" name="#GeneInGOAndHitList" value="102"/>
    <att type="integer" name="#GeneInGO" value="777"/>
    <att type="integer" name="#GeneInHitList" value="1562"/>
    <att type="integer" name="#TotalGeneInLibrary" value="24367"/>
    <att type="real" name="%InGO" value="6.530089628681178"/>
    <att type="real" name="STDV %InGO" value="0.6251078740756986"/>
    <att type="real" name="BestLogPInGroup" value="-11.458053982125241"/>
    <att type="real" name="BestEnrichmentInGroup" value="2.262576849019167"/>
    <att type="integer" name="FirstInGroupByEnrichment" value="1"/>
    <att type="integer" name="FirstInGroupByLogP" value="1"/>
    <att type="string" name="GeneID" value="25|59|207|290|302|354|677|694|861|1277|1282|1284|1890|1969|2050|2064|2294|2624|2683|2889|3164|3200|3202|3204|3315|3339|3397|3670|3726|3728|4035|4092|4211|4323|4627|4780|4824|4851|4855|5155|5176|5315|5345|5754|5787|5797|6237|6376|6461|6464|6659|6667|6678|6722|6926|7082|7494|7534|8061|8503|8837|9146|9444|9784|10267|10481|10672|23210|23493|23554|25976|51330|51564|54453|55742|55897|56848|56999|57556|64855|79812|80149|80781|81575|84830|90993|113026|153090|375056|406890|406900|406910|406911|406921|406991|406994|407019|407021|407024|407030|407056|494324"/>
    <att type="integer" name="_RANK_" value="1"/>
    <att type="string" name="_PATTERN_" value="M1"/>
    <att type="string" name="CLUSTER_LABEL" value="blood vessel development"/>
    <att type="integer" name="#COUNT_001" value="102"/>
    <att type="integer" name="_MEMBER_Input ID" value="1"/>
    <att type="real" name="_LogP_Input ID" value="-11.458053982125241"/>
    <att type="string" name="Gene" value="GO:0001568"/>
    <att type="integer" name="GiniIndex" value="0"/>
    <att type="integer" name="CategoryID" value="19"/>
    <att type="string" name="PARENT_GO" value="19_GO:0032502 developmental process"/>
    <att type="integer" name="EvidenceCutoff" value="0"/>
    <graphics type="CIRCLE" x="431.4528632552616" y="316.5218203701096"/>
  </node>
  <node label="GO:0034329" id="128">
    <att type="string" name="canonicalName" value="GO:0034329"/>
    <att type="string" name="Description" value="cell junction assembly"/>
    <att type="string" name="Category" value="GO Biological Processes"/>
    <att type="real" name="LogP" value="-9.213753097063153"/>
    <att type="real" name="Log(q-value)" value="-6.008590390060213"/>
    <att type="integer" name="GROUP_ID" value="9"/>
    <att type="string" name="Hits" value="ABL1|ACTB|ACTN4|ACTN1|DST|RUNX1|CBFB|CD9|CLDN3|EPHA2|RAPGEF1|ILK|JUP|LAMA3|LIMS1|LRP1|SMAD3|SMAD7|MMP14|CLDN11|PLEC|PRKCH|PTPRJ|SDC4|SRF|TBCD|TJP1|TLN1|TNS1|TRIP6|CNTNAP1|CLDN12|DLG5|FLOT1|SORBS1|LIMCH1|MACF1|CORO1C|HDAC7|CAMSAP3|CDH23|MICALL2|GRHL2|VMP1"/>
    <att type="real" name="Enrichment" value="2.778924559502765"/>
    <att type="real" name="Z-score" value="7.354191800391712"/>
    <att type="integer" name="#GeneInGOAndHitList" value="44"/>
    <att type="integer" name="#GeneInGO" value="247"/>
    <att type="integer" name="#GeneInHitList" value="1562"/>
    <att type="integer" name="#TotalGeneInLibrary" value="24367"/>
    <att type="real" name="%InGO" value="2.816901408450704"/>
    <att type="real" name="STDV %InGO" value="0.4186399594939643"/>
    <att type="real" name="BestLogPInGroup" value="-9.213753097063153"/>
    <att type="real" name="BestEnrichmentInGroup" value="4.120720894837292"/>
    <att type="integer" name="FirstInGroupByEnrichment" value="1"/>
    <att type="integer" name="FirstInGroupByLogP" value="1"/>
    <att type="string" name="GeneID" value="25|60|81|87|667|861|865|928|1365|1969|2889|3611|3728|3909|3987|4035|4088|4092|4323|5010|5339|5583|5795|6385|6722|6904|7082|7094|7145|7205|8506|9069|9231|10211|10580|22998|23499|23603|51564|57662|64072|79778|79977|81671"/>
    <att type="integer" name="_RANK_" value="1"/>
    <att type="string" name="_PATTERN_" value="M1"/>
    <att type="string" name="CLUSTER_LABEL" value="cell junction assembly"/>
    <att type="integer" name="#COUNT_001" value="44"/>
    <att type="integer" name="_MEMBER_Input ID" value="1"/>
    <att type="real" name="_LogP_Input ID" value="-9.213753097063153"/>
    <att type="string" name="Gene" value="GO:0034329"/>
    <att type="integer" name="GiniIndex" value="0"/>
    <att type="integer" name="CategoryID" value="19"/>
    <att type="string" name="PARENT_GO" value="19_GO:0071840 cellular component organization or biogenesis"/>
    <att type="integer" name="EvidenceCutoff" value="0"/>
    <graphics type="CIRCLE" x="227.62568263563458" y="301.04411291722835"/>
  </node>
  <node label="GO:0071383" id="129">
    <att type="string" name="canonicalName" value="GO:0071383"/>
    <att type="string" name="Description" value="cellular response to steroid hormone stimulus"/>
    <att type="string" name="Category" value="GO Biological Processes"/>
    <att type="real" name="LogP" value="-8.096413799222795"/>
    <att type="real" name="Log(q-value)" value="-5.208671504072005"/>
    <att type="integer" name="GROUP_ID" value="15"/>
    <att type="string" name="Hits" value="ATP1A1|ZFP36L1|ZFP36L2|KLF9|RUNX1|CBFB|DDX5|EGFR|FHL2|FOXO3|NR4A1|FOXA1|HNRNPU|ISL1|NKX3-1|NR4A2|SERPINF1|PER1|RARA|RARB|RARG|RB1|RORC|RXRA|THRA|THRB|ZFP36|NRIP1|CFLAR|NR1D1|NCOR2|DDX17|ABHD2|PHB2|CBX3|WBP2|FOXP1|ZBTB7A|PMEPA1|OR51E2|ADTRP|EGLN2"/>
    <att type="real" name="Enrichment" value="2.631303703932246"/>
    <att type="real" name="Z-score" value="6.771446426603564"/>
    <att type="integer" name="#GeneInGOAndHitList" value="42"/>
    <att type="integer" name="#GeneInGO" value="249"/>
    <att type="integer" name="#GeneInHitList" value="1562"/>
    <att type="integer" name="#TotalGeneInLibrary" value="24367"/>
    <att type="real" name="%InGO" value="2.6888604353393086"/>
    <att type="real" name="STDV %InGO" value="0.40928412025975003"/>
    <att type="real" name="BestLogPInGroup" value="-8.096413799222795"/>
    <att type="real" name="BestEnrichmentInGroup" value="2.631303703932246"/>
    <att type="integer" name="FirstInGroupByEnrichment" value="1"/>
    <att type="integer" name="FirstInGroupByLogP" value="1"/>
    <att type="string" name="GeneID" value="476|677|678|687|861|865|1655|1956|2274|2309|3164|3169|3192|3670|4824|4929|5176|5187|5914|5915|5916|5925|6097|6256|7067|7068|7538|8204|8837|9572|9612|10521|11057|11331|11335|23558|27086|51341|56937|81285|84830|112398"/>
    <att type="integer" name="_RANK_" value="1"/>
    <att type="string" name="_PATTERN_" value="M1"/>
    <att type="string" name="CLUSTER_LABEL" value="cellular response to steroid hormone stimulus"/>
    <att type="integer" name="#COUNT_001" value="42"/>
    <att type="integer" name="_MEMBER_Input ID" value="1"/>
    <att type="real" name="_LogP_Input ID" value="-8.096413799222795"/>
    <att type="string" name="Gene" value="GO:0071383"/>
    <att type="integer" name="GiniIndex" value="0"/>
    <att type="integer" name="CategoryID" value="19"/>
    <att type="string" name="PARENT_GO" value="19_GO:0050896 response to stimulus"/>
    <att type="integer" name="EvidenceCutoff" value="0"/>
    <graphics type="CIRCLE" x="407.9013222055856" y="194.98584434429722"/>
  </node>
  <node label="GO:0043009" id="130">
    <att type="string" name="canonicalName" value="GO:0043009"/>
    <att type="string" name="Description" value="chordate embryonic development"/>
    <att type="string" name="Category" value="GO Biological Processes"/>
    <att type="real" name="LogP" value="-11.981654863057864"/>
    <att type="real" name="Log(q-value)" value="-7.675226902393069"/>
    <att type="integer" name="GROUP_ID" value="1"/>
    <att type="string" name="Hits" value="ABL1|AKT1|BCL2L1|ZFP36L1|RUNX2|CEBPB|CFL1|COL1A1|DLX1|DLX2|DVL3|ECE1|EGFR|EPHA2|ELF3|FOXF1|GATA2|FOXA1|HOXA3|HOXA5|HOXA6|HOXA7|HOXA9|HOXA11|HOXC4|HOXC6|HOXD10|ISL1|ITPK1|JUNB|KRT8|LFNG|SMAD3|MBNL1|MGAT1|MMP14|MYH9|NKX3-1|NOTCH1|ROR2|PBX1|PDGFB|PTCH1|PTK7|PTPRR|RARA|RARG|RXRA|SDC4|STIL|SOX4|SP3|SRF|TBX3|HNF1B|TRIP6|PCGF2|ZFAND5|FOSL1|YBX3|DCHS1|SH3PXD2A|ZEB2|SEC24D|SCO2|LPAR6|PEMT|EMG1|GNA13|COBL|HEY2|MTHFD1L|SLC39A1|SEMA4C|MESP1|XAB2|RTN4|SHROOM3|CAMSAP3|NXN|GRHL2|CMIP|EGFL8|HES7|UNK|PLCD3|MESP2|RUNDC1|ARL13B|SMIM14|ST8SIA6"/>
    <att type="real" name="Enrichment" value="2.197505183082735"/>
    <att type="real" name="Z-score" value="8.07318232058665"/>
    <att type="integer" name="#GeneInGOAndHitList" value="91"/>
    <att type="integer" name="#GeneInGO" value="646"/>
    <att type="integer" name="#GeneInHitList" value="1562"/>
    <att type="integer" name="#TotalGeneInLibrary" value="24367"/>
    <att type="real" name="%InGO" value="5.825864276568502"/>
    <att type="real" name="STDV %InGO" value="0.5926598246801607"/>
    <att type="real" name="BestLogPInGroup" value="-11.981654863057864"/>
    <att type="real" name="BestEnrichmentInGroup" value="2.5999786598378147"/>
    <att type="integer" name="FirstInGroupByEnrichment" value="1"/>
    <att type="integer" name="FirstInGroupByLogP" value="1"/>
    <att type="string" name="GeneID" value="25|207|598|677|860|1051|1072|1277|1745|1746|1857|1889|1956|1969|1999|2294|2624|3169|3200|3202|3203|3204|3205|3207|3221|3223|3236|3670|3705|3726|3856|3955|4088|4154|4245|4323|4627|4824|4851|4920|5087|5155|5727|5754|5801|5914|5916|6256|6385|6491|6659|6670|6722|6926|6928|7205|7703|7763|8061|8531|8642|9644|9839|9871|9997|10161|10400|10436|10672|23242|23493|25902|27173|54910|55897|56949|57142|57619|57662|64359|79977|80790|80864|84667|85451|113026|145873|146923|200894|201895|338596"/>
    <att type="integer" name="_RANK_" value="1"/>
    <att type="string" name="_PATTERN_" value="M1"/>
    <att type="string" name="CLUSTER_LABEL" value="chordate embryonic development"/>
    <att type="integer" name="#COUNT_001" value="91"/>
    <att type="integer" name="_MEMBER_Input ID" value="1"/>
    <att type="real" name="_LogP_Input ID" value="-11.981654863057864"/>
    <att type="string" name="Gene" value="GO:0043009"/>
    <att type="integer" name="GiniIndex" value="0"/>
    <att type="integer" name="CategoryID" value="19"/>
    <att type="string" name="PARENT_GO" value="19_GO:0032502 developmental process"/>
    <att type="integer" name="EvidenceCutoff" value="0"/>
    <graphics type="CIRCLE" x="373.71214004142485" y="323.7214997614843"/>
  </node>
  <node label="GO:0061448" id="131">
    <att type="string" name="canonicalName" value="GO:0061448"/>
    <att type="string" name="Description" value="connective tissue development"/>
    <att type="string" name="Category" value="GO Biological Processes"/>
    <att type="real" name="LogP" value="-7.592008542189207"/>
    <att type="real" name="Log(q-value)" value="-4.804381399921686"/>
    <att type="integer" name="GROUP_ID" value="18"/>
    <att type="string" name="Hits" value="ACTA2|BMPR1B|RUNX2|RUNX1|SERPINH1|COL1A1|DLX2|FOXA1|HOXA3|HOXA5|HOXA11|HOXC4|ID2|LTBP3|SMAD3|SMAD7|MEF2D|NOTCH1|ROR2|OXCT1|PDGFB|RARA|RARB|RARG|RORC|SRF|THRA|TRPS1|XBP1|ZBTB16|KLF7|CFLAR|CCN4|ZNF516|ZMPSTE24|SPART|TRPM4|ARRDC3|VWA1|WNT5B|ARID5B|SH3PXD2B|MIR125A|MIR21"/>
    <att type="real" name="Enrichment" value="2.46904448272368"/>
    <att type="real" name="Z-score" value="6.4471170490313865"/>
    <att type="integer" name="#GeneInGOAndHitList" value="44"/>
    <att type="integer" name="#GeneInGO" value="278"/>
    <att type="integer" name="#GeneInHitList" value="1562"/>
    <att type="integer" name="#TotalGeneInLibrary" value="24367"/>
    <att type="real" name="%InGO" value="2.816901408450704"/>
    <att type="real" name="STDV %InGO" value="0.4186399594939643"/>
    <att type="real" name="BestLogPInGroup" value="-7.592008542189207"/>
    <att type="real" name="BestEnrichmentInGroup" value="4.679961587708067"/>
    <att type="integer" name="FirstInGroupByEnrichment" value="1"/>
    <att type="integer" name="FirstInGroupByLogP" value="1"/>
    <att type="string" name="GeneID" value="59|658|860|861|871|1277|1746|3169|3200|3202|3207|3221|3398|4054|4088|4092|4209|4851|4920|5019|5155|5914|5915|5916|6097|6722|7067|7227|7494|7704|8609|8837|8840|9658|10269|23111|54795|57561|64856|81029|84159|285590|406910|406991"/>
    <att type="integer" name="_RANK_" value="1"/>
    <att type="string" name="_PATTERN_" value="M1"/>
    <att type="string" name="CLUSTER_LABEL" value="connective tissue development"/>
    <att type="integer" name="#COUNT_001" value="44"/>
    <att type="integer" name="_MEMBER_Input ID" value="1"/>
    <att type="real" name="_LogP_Input ID" value="-7.592008542189207"/>
    <att type="string" name="Gene" value="GO:0061448"/>
    <att type="integer" name="GiniIndex" value="0"/>
    <att type="integer" name="CategoryID" value="19"/>
    <att type="string" name="PARENT_GO" value="19_GO:0032502 developmental process"/>
    <att type="integer" name="EvidenceCutoff" value="0"/>
    <graphics type="CIRCLE" x="212.51786661781594" y="303.7932197191241"/>
  </node>
  <node label="GO:0030855" id="132">
    <att type="string" name="canonicalName" value="GO:0030855"/>
    <att type="string" name="Description" value="epithelial cell differentiation"/>
    <att type="string" name="Category" value="GO Biological Processes"/>
    <att type="real" name="LogP" value="-10.448191879197235"/>
    <att type="real" name="Log(q-value)" value="-6.841771750932958"/>
    <att type="integer" name="GROUP_ID" value="4"/>
    <att type="string" name="Hits" value="ABL1|ACTA2|AKT1|ALOX15B|ANXA4|CCND1|ZFP36L1|BTG1|RUNX1|CBFB|CDKN1B|CEBPB|TPP1|CNN3|COL4A1|CLDN3|CTSB|EPHA2|ELF3|FASN|FAT1|FOXF1|FLNB|FOSL2|B4GALT1|SFN|RAPGEF1|FOXA1|HOXA5|HOXA7|ID1|ID2|ID3|JUP|KRT7|KRT8|KRT86|SMAD3|MYO6|NOTCH1|NOTCH4|PDGFB|PRKCH|PRSS8|PTCH1|PTK7|RARA|RARB|RARG|RXRA|SDC1|SOX4|SULT2B1|TAF10|TBX3|HNF1B|THRA|THRB|TJP1|TNFRSF1A|UPK2|EZR|XBP1|ZFP36|AIMP2|KLF7|PTCH2|CBFA2T2|DLG5|ZEB2|FEM1B|HOXB13|AGR2|TRIOBP|PALLD|KDM6B|HEY2|SPDEF|ARHGEF26|EHF|ADAMTSL4|HYDIN|ESRP1|MESP1|SHROOM3|CAMSAP3|PDZD7|GRHL2|SLC44A4|COL18A1|WNT5B|APOLD1|TMEM79|IL31RA|TPRN|MIR200C|MIR21|MIR29B1|MIR99B|CCDC88C"/>
    <att type="real" name="Enrichment" value="1.9847165342273396"/>
    <att type="real" name="Z-score" value="7.344445127720126"/>
    <att type="integer" name="#GeneInGOAndHitList" value="100"/>
    <att type="integer" name="#GeneInGO" value="786"/>
    <att type="integer" name="#GeneInHitList" value="1562"/>
    <att type="integer" name="#TotalGeneInLibrary" value="24367"/>
    <att type="real" name="%InGO" value="6.402048655569782"/>
    <att type="real" name="STDV %InGO" value="0.6193728182154163"/>
    <att type="real" name="BestLogPInGroup" value="-10.448191879197235"/>
    <att type="real" name="BestEnrichmentInGroup" value="2.907248865091375"/>
    <att type="integer" name="FirstInGroupByEnrichment" value="1"/>
    <att type="integer" name="FirstInGroupByLogP" value="1"/>
    <att type="string" name="GeneID" value="25|59|207|247|307|595|677|694|861|865|1027|1051|1200|1266|1282|1365|1508|1969|1999|2194|2195|2294|2317|2355|2683|2810|2889|3169|3202|3204|3397|3398|3399|3728|3855|3856|3892|4088|4646|4851|4855|5155|5583|5652|5727|5754|5914|5915|5916|6256|6382|6659|6820|6881|6926|6928|7067|7068|7082|7132|7379|7430|7494|7538|7965|8609|8643|9139|9231|9839|10116|10481|10551|11078|23022|23135|23493|25803|26084|26298|54507|54768|54845|55897|57619|57662|79955|79977|80736|80781|81029|81575|84283|133396|286262|406985|406991|407024|407056|440193"/>
    <att type="integer" name="_RANK_" value="1"/>
    <att type="string" name="_PATTERN_" value="M1"/>
    <att type="string" name="CLUSTER_LABEL" value="epithelial cell differentiation"/>
    <att type="integer" name="#COUNT_001" value="100"/>
    <att type="integer" name="_MEMBER_Input ID" value="1"/>
    <att type="real" name="_LogP_Input ID" value="-10.448191879197235"/>
    <att type="string" name="Gene" value="GO:0030855"/>
    <att type="integer" name="GiniIndex" value="0"/>
    <att type="integer" name="CategoryID" value="19"/>
    <att type="string" name="PARENT_GO" value="19_GO:0032502 developmental process"/>
    <att type="integer" name="EvidenceCutoff" value="0"/>
    <graphics type="CIRCLE" x="290.03483821742645" y="283.55822903570686"/>
  </node>
  <node label="GO:0045444" id="133">
    <att type="string" name="canonicalName" value="GO:0045444"/>
    <att type="string" name="Description" value="fat cell differentiation"/>
    <att type="string" name="Category" value="GO Biological Processes"/>
    <att type="real" name="LogP" value="-10.25219876997185"/>
    <att type="real" name="Log(q-value)" value="-6.77819075067633"/>
    <att type="integer" name="GROUP_ID" value="6"/>
    <att type="string" name="Hits" value="ADRB1|ADRB2|AKT1|CCND1|ZFP36L1|ZFP36L2|CEBPB|CTBP1|MTOR|GATA2|GNB3|NR4A1|HNRNPU|ID2|INHBB|SMAD3|NR4A2|PSMB8|RORC|RREB1|SREBF1|TRIO|XBP1|ZFP36|ZBTB16|CCN4|PER2|NR1D1|ZNF516|ADIRF|CCDC85B|ZBTB7B|ZBTB7A|TRPM4|STEAP4|ATAT1|ZC3H12A|WNT5B|ARID5B|C1QTNF3|SH3PXD2B|MIR21|MIR27B|MIR29B1"/>
    <att type="real" name="Enrichment" value="2.9843233312921"/>
    <att type="real" name="Z-score" value="7.913203018304444"/>
    <att type="integer" name="#GeneInGOAndHitList" value="44"/>
    <att type="integer" name="#GeneInGO" value="230"/>
    <att type="integer" name="#GeneInHitList" value="1562"/>
    <att type="integer" name="#TotalGeneInLibrary" value="24367"/>
    <att type="real" name="%InGO" value="2.816901408450704"/>
    <att type="real" name="STDV %InGO" value="0.4186399594939643"/>
    <att type="real" name="BestLogPInGroup" value="-10.25219876997185"/>
    <att type="real" name="BestEnrichmentInGroup" value="3.843446714542856"/>
    <att type="integer" name="FirstInGroupByEnrichment" value="1"/>
    <att type="integer" name="FirstInGroupByLogP" value="1"/>
    <att type="string" name="GeneID" value="153|154|207|595|677|678|1051|1487|2475|2624|2784|3164|3192|3398|3625|4088|4929|5696|6097|6239|6720|7204|7494|7538|7704|8840|8864|9572|9658|10974|11007|51043|51341|54795|79689|79969|80149|81029|84159|114899|285590|406991|407019|407024"/>
    <att type="integer" name="_RANK_" value="1"/>
    <att type="string" name="_PATTERN_" value="M1"/>
    <att type="string" name="CLUSTER_LABEL" value="fat cell differentiation"/>
    <att type="integer" name="#COUNT_001" value="44"/>
    <att type="integer" name="_MEMBER_Input ID" value="1"/>
    <att type="real" name="_LogP_Input ID" value="-10.25219876997185"/>
    <att type="string" name="Gene" value="GO:0045444"/>
    <att type="integer" name="GiniIndex" value="0"/>
    <att type="integer" name="CategoryID" value="19"/>
    <att type="string" name="PARENT_GO" value="19_GO:0032502 developmental process"/>
    <att type="integer" name="EvidenceCutoff" value="0"/>
    <graphics type="CIRCLE" x="159.82349833449427" y="362.8408527085892"/>
  </node>
  <node label="GO:0048732" id="134">
    <att type="string" name="canonicalName" value="GO:0048732"/>
    <att type="string" name="Description" value="gland development"/>
    <att type="string" name="Category" value="GO Biological Processes"/>
    <att type="real" name="LogP" value="-10.799037371088092"/>
    <att type="real" name="Log(q-value)" value="-7.081991303106278"/>
    <att type="integer" name="GROUP_ID" value="3"/>
    <att type="string" name="Hits" value="ABL1|AKT1|ALDH1A3|ALOX15B|CCND1|CDKN1B|CEBPB|DBP|EGFR|EPHA2|ELF3|SLC29A1|FASN|FOXF1|GATA2|FOXA1|HOXA3|HOXA5|HOXA9|HOXD13|HPN|ID2|ISL1|SMAD3|NKX3-1|NOTCH1|NOTCH4|PBX1|SERPINF1|PKM|PTCH1|RARA|RARB|RARG|REG1A|RREB1|RXRA|SP3|SRF|STAT6|STK11|TAF10|TBX3|HNF1B|PRDX2|THRA|THRB|EZR|XBP1|IRS2|SOCS2|CFLAR|NCOR2|RB1CC1|FEM1B|ZMPSTE24|CITED2|HOXB13|PHB2|ZBTB1|COBL|ZBTB7B|CCDC40|MESP1|RTN4|ESRP2|ARID5B|PYGO2"/>
    <att type="real" name="Enrichment" value="2.399980301388752"/>
    <att type="real" name="Z-score" value="7.773644624516887"/>
    <att type="integer" name="#GeneInGOAndHitList" value="68"/>
    <att type="integer" name="#GeneInGO" value="442"/>
    <att type="integer" name="#GeneInHitList" value="1562"/>
    <att type="integer" name="#TotalGeneInLibrary" value="24367"/>
    <att type="real" name="%InGO" value="4.353393085787452"/>
    <att type="real" name="STDV %InGO" value="0.5163072349210871"/>
    <att type="real" name="BestLogPInGroup" value="-10.799037371088092"/>
    <att type="real" name="BestEnrichmentInGroup" value="2.693503072062197"/>
    <att type="integer" name="FirstInGroupByEnrichment" value="1"/>
    <att type="integer" name="FirstInGroupByLogP" value="1"/>
    <att type="string" name="GeneID" value="25|207|220|247|595|1027|1051|1628|1956|1969|1999|2030|2194|2294|2624|3169|3200|3202|3205|3239|3249|3398|3670|4088|4824|4851|4855|5087|5176|5315|5727|5914|5915|5916|5967|6239|6256|6670|6722|6778|6794|6881|6926|6928|7001|7067|7068|7430|7494|8660|8835|8837|9612|9821|10116|10269|10370|10481|11331|22890|23242|51043|55036|55897|57142|80004|84159|90780"/>
    <att type="integer" name="_RANK_" value="1"/>
    <att type="string" name="_PATTERN_" value="M1"/>
    <att type="string" name="CLUSTER_LABEL" value="gland development"/>
    <att type="integer" name="#COUNT_001" value="68"/>
    <att type="integer" name="_MEMBER_Input ID" value="1"/>
    <att type="real" name="_LogP_Input ID" value="-10.799037371088092"/>
    <att type="string" name="Gene" value="GO:0048732"/>
    <att type="integer" name="GiniIndex" value="0"/>
    <att type="integer" name="CategoryID" value="19"/>
    <att type="string" name="PARENT_GO" value="19_GO:0032502 developmental process"/>
    <att type="integer" name="EvidenceCutoff" value="0"/>
    <graphics type="CIRCLE" x="220.4474932178098" y="352.5462276139128"/>
  </node>
  <node label="GO:0002521" id="135">
    <att type="string" name="canonicalName" value="GO:0002521"/>
    <att type="string" name="Description" value="leukocyte differentiation"/>
    <att type="string" name="Category" value="GO Biological Processes"/>
    <att type="real" name="LogP" value="-10.38272655985909"/>
    <att type="real" name="Log(q-value)" value="-6.841771750932958"/>
    <att type="integer" name="GROUP_ID" value="5"/>
    <att type="string" name="Hits" value="ABL1|AGER|ANXA2|B2M|BCL6|ZFP36L1|ZFP36L2|RUNX2|RUNX1|CBFB|CD4|CEBPB|CCR7|KLF6|EPHA2|ERBB2|FASN|FOS|MTOR|GATA2|HMGB1|HOXA7|ID2|IFI16|IL4R|IRF1|ITPKB|JUNB|LFNG|LTBR|SMAD7|MMP14|MYH9|ROR2|POU2F2|PTPN6|PTPRJ|RARA|RB1|RORC|RRAS|SOX4|SP3|SRF|STAT6|STK11|PRDX2|KLF10|TPD52|XBP1|ZBTB16|CCN4|SH3PXD2A|TSPAN2|RNF41|TRIB1|ZBTB1|JMJD6|FOXP1|EIF2AK1|PRELID1|NCAPH2|ZBTB7B|ZBTB7A|LRRC8A|SH3RF1|VSIR|IL25|NHEJ1|ZC3H12A|IL31RA|IRF2BP2|MIR125B1|MIR21|MIR30B"/>
    <att type="real" name="Enrichment" value="2.2413609136532884"/>
    <att type="real" name="Z-score" value="7.503298969732083"/>
    <att type="integer" name="#GeneInGOAndHitList" value="75"/>
    <att type="integer" name="#GeneInGO" value="522"/>
    <att type="integer" name="#GeneInHitList" value="1562"/>
    <att type="integer" name="#TotalGeneInLibrary" value="24367"/>
    <att type="real" name="%InGO" value="4.801536491677337"/>
    <att type="real" name="STDV %InGO" value="0.5409592753355752"/>
    <att type="real" name="BestLogPInGroup" value="-10.38272655985909"/>
    <att type="real" name="BestEnrichmentInGroup" value="6.239948783610755"/>
    <att type="integer" name="FirstInGroupByEnrichment" value="1"/>
    <att type="integer" name="FirstInGroupByLogP" value="1"/>
    <att type="string" name="GeneID" value="25|177|302|567|604|677|678|860|861|865|920|1051|1236|1316|1969|2064|2194|2353|2475|2624|3146|3204|3398|3428|3566|3659|3707|3726|3955|4055|4092|4323|4627|4920|5452|5777|5795|5914|5925|6097|6237|6659|6670|6722|6778|6794|7001|7071|7163|7494|7704|8840|9644|10100|10193|10221|22890|23210|27086|27102|27166|29781|51043|51341|56262|57630|64115|64806|79840|80149|133396|359948|406911|406991|407030"/>
    <att type="integer" name="_RANK_" value="1"/>
    <att type="string" name="_PATTERN_" value="M1"/>
    <att type="string" name="CLUSTER_LABEL" value="leukocyte differentiation"/>
    <att type="integer" name="#COUNT_001" value="75"/>
    <att type="integer" name="_MEMBER_Input ID" value="1"/>
    <att type="real" name="_LogP_Input ID" value="-10.38272655985909"/>
    <att type="string" name="Gene" value="GO:0002521"/>
    <att type="integer" name="GiniIndex" value="0"/>
    <att type="integer" name="CategoryID" value="19"/>
    <att type="string" name="PARENT_GO" value="19_GO:0002376 immune system process"/>
    <att type="integer" name="EvidenceCutoff" value="0"/>
    <graphics type="CIRCLE" x="439.7098788078313" y="311.217733733903"/>
  </node>
  <node label="GO:0061061" id="136">
    <att type="string" name="canonicalName" value="GO:0061061"/>
    <att type="string" name="Description" value="muscle structure development"/>
    <att type="string" name="Category" value="GO Biological Processes"/>
    <att type="real" name="LogP" value="-9.059097575411174"/>
    <att type="real" name="Log(q-value)" value="-5.916082775157079"/>
    <att type="integer" name="GROUP_ID" value="11"/>
    <att type="string" name="Hits" value="ABL1|AKT1|ATP2A2|ZFP36L1|BTG1|CD9|CHD2|CRYAB|CSRP1|CTF1|DDX5|ERBB3|FHL2|FOXF1|FLNB|FLOT2|FOS|MTOR|GPC1|H3-3B|HNRNPU|HOXD10|ID3|IL4R|ILK|ISL1|ITGA7|KRT8|LMNA|SMAD3|SMAD7|MBNL1|MEF2D|MEIS1|MMP14|MYH9|NFATC3|NOTCH1|PDGFB|PPP3CA|PRKAR1A|RARA|RARB|RB1|RXRA|SDC1|SMARCD3|SRF|TARBP2|TBX3|UTRN|XBP1|BTG2|SORBS2|YBX3|PDLIM4|CFLAR|SPAG9|QKI|GDF15|FLOT1|ZMPSTE24|SPEG|DDX17|PDLIM5|KDM6B|HEY2|MYOF|MYLPF|EHD2|PLEKHO1|SEMA4C|MESP1|NIBAN2|ARID5B|UQCC2|TANC1|ALPK2|CMTM5|SIK1|BHLHA15|BCL9L|MIR125B1|MIR21|MIR25|ZBTB42"/>
    <att type="real" name="Enrichment" value="1.9845990953791603"/>
    <att type="real" name="Z-score" value="6.7945184213818015"/>
    <att type="integer" name="#GeneInGOAndHitList" value="86"/>
    <att type="integer" name="#GeneInGO" value="676"/>
    <att type="integer" name="#GeneInHitList" value="1562"/>
    <att type="integer" name="#TotalGeneInLibrary" value="24367"/>
    <att type="real" name="%InGO" value="5.505761843790013"/>
    <att type="real" name="STDV %InGO" value="0.5771262923289444"/>
    <att type="real" name="BestLogPInGroup" value="-9.059097575411174"/>
    <att type="real" name="BestEnrichmentInGroup" value="2.5527063205680363"/>
    <att type="integer" name="FirstInGroupByEnrichment" value="1"/>
    <att type="integer" name="FirstInGroupByLogP" value="1"/>
    <att type="string" name="GeneID" value="25|207|488|677|694|928|1106|1410|1465|1489|1655|2065|2274|2294|2317|2319|2353|2475|2817|3021|3192|3236|3399|3566|3611|3670|3679|3856|4000|4088|4092|4154|4209|4211|4323|4627|4775|4851|5155|5530|5573|5914|5915|5925|6256|6382|6604|6722|6895|6926|7402|7494|7832|8470|8531|8572|8837|9043|9444|9518|10211|10269|10290|10521|10611|23135|23493|26509|29895|30846|51177|54910|55897|64855|84159|84300|85461|115701|116173|150094|168620|283149|406911|406991|407014|100128927"/>
    <att type="integer" name="_RANK_" value="1"/>
    <att type="string" name="_PATTERN_" value="M1"/>
    <att type="string" name="CLUSTER_LABEL" value="muscle structure development"/>
    <att type="integer" name="#COUNT_001" value="86"/>
    <att type="integer" name="_MEMBER_Input ID" value="1"/>
    <att type="real" name="_LogP_Input ID" value="-9.059097575411174"/>
    <att type="string" name="Gene" value="GO:0061061"/>
    <att type="integer" name="GiniIndex" value="0"/>
    <att type="integer" name="CategoryID" value="19"/>
    <att type="string" name="PARENT_GO" value="19_GO:0032502 developmental process"/>
    <att type="integer" name="EvidenceCutoff" value="0"/>
    <graphics type="CIRCLE" x="329.2852685974027" y="247.87470702926402"/>
  </node>
  <node label="GO:0030099" id="137">
    <att type="string" name="canonicalName" value="GO:0030099"/>
    <att type="string" name="Description" value="myeloid cell differentiation"/>
    <att type="string" name="Category" value="GO Biological Processes"/>
    <att type="real" name="LogP" value="-8.219544186232241"/>
    <att type="real" name="Log(q-value)" value="-5.298378135594502"/>
    <att type="integer" name="GROUP_ID" value="14"/>
    <att type="string" name="Hits" value="ACTN1|ANXA2|B2M|BCL6|ZFP36L1|RUNX1|CBFB|CD4|CEBPB|CCR7|EPHA2|FASN|FOXO3|FOS|MTOR|GATA2|H3-3B|HOXA5|HOXA7|HOXA9|HSPA1A|HSPA1B|ID2|IFI16|ITPKB|JUNB|LTBR|MEIS1|MEIS2|MYH9|ROR2|PTPN6|RARA|RARG|RB1|SP3|SRF|THRA|KLF10|ZFP36|ZBTB16|H3C8|CCN4|H3C7|SH3PXD2A|TSPAN2|RNF41|TRIB1|NCOA6|JMJD6|FOXP1|EIF2AK1|ZBTB7A|KLF13|PAF1|KMT2E|IL25|KAT8|IL31RA|MIR125B1"/>
    <att type="real" name="Enrichment" value="2.2127477956066506"/>
    <att type="real" name="Z-score" value="6.585062815310404"/>
    <att type="integer" name="#GeneInGOAndHitList" value="60"/>
    <att type="integer" name="#GeneInGO" value="423"/>
    <att type="integer" name="#GeneInHitList" value="1562"/>
    <att type="integer" name="#TotalGeneInLibrary" value="24367"/>
    <att type="real" name="%InGO" value="3.8412291933418694"/>
    <att type="real" name="STDV %InGO" value="0.4862829551112782"/>
    <att type="real" name="BestLogPInGroup" value="-8.219544186232241"/>
    <att type="real" name="BestEnrichmentInGroup" value="3.1908829007100454"/>
    <att type="integer" name="FirstInGroupByEnrichment" value="1"/>
    <att type="integer" name="FirstInGroupByLogP" value="1"/>
    <att type="string" name="GeneID" value="87|302|567|604|677|861|865|920|1051|1236|1969|2194|2309|2353|2475|2624|3021|3202|3204|3205|3303|3304|3398|3428|3707|3726|4055|4211|4212|4627|4920|5777|5914|5916|5925|6670|6722|7067|7071|7538|7704|8355|8840|8968|9644|10100|10193|10221|23054|23210|27086|27102|51341|51621|54623|55904|64806|84148|133396|406911"/>
    <att type="integer" name="_RANK_" value="1"/>
    <att type="string" name="_PATTERN_" value="M1"/>
    <att type="string" name="CLUSTER_LABEL" value="myeloid cell differentiation"/>
    <att type="integer" name="#COUNT_001" value="60"/>
    <att type="integer" name="_MEMBER_Input ID" value="1"/>
    <att type="real" name="_LogP_Input ID" value="-8.219544186232241"/>
    <att type="string" name="Gene" value="GO:0030099"/>
    <att type="integer" name="GiniIndex" value="0"/>
    <att type="integer" name="CategoryID" value="19"/>
    <att type="string" name="PARENT_GO" value="19_GO:0002376 immune system process"/>
    <att type="integer" name="EvidenceCutoff" value="0"/>
    <graphics type="CIRCLE" x="156.3235838426843" y="226.1098648123953"/>
  </node>
  <node label="GO:0045596" id="138">
    <att type="string" name="canonicalName" value="GO:0045596"/>
    <att type="string" name="Description" value="negative regulation of cell differentiation"/>
    <att type="string" name="Category" value="GO Biological Processes"/>
    <att type="real" name="LogP" value="-9.567032373961917"/>
    <att type="real" name="Log(q-value)" value="-6.289318999810366"/>
    <att type="integer" name="GROUP_ID" value="8"/>
    <att type="string" name="Hits" value="ACTN4|B2M|CCND1|BCL6|ZFP36L1|ZFP36L2|RUNX1|CBFB|DDX6|DLX1|DLX2|EGFR|ERBB2|FBLN1|FOXO3|GATA2|HMGB1|FOXA1|HNRNPU|HOXA5|HOXA7|HOXA9|HPN|ID1|ID2|ID3|IDH2|IL4R|IRF1|ISL1|ITPKB|LRP1|LTBP3|SMAD3|SMAD7|MEIS1|MEIS2|NFATC3|NFE2L2|NOTCH1|NOTCH4|PBX1|PDGFB|PPP3CA|PTCH1|RARA|RARB|RARG|RB1|CX3CL1|SPOCK1|TBX3|PRDX2|THRB|TRIO|XBP1|ZFP36|ZBTB16|SYNGAP1|CFLAR|CCN4|CBFA2T2|ARHGEF2|NR1D1|TOB1|TRIB1|N4BP2L2|CCDC85B|SPART|KANK1|HEY2|CORO1C|SPDEF|ZBTB7B|HDAC7|KLF13|PAF1|TRPM4|SEMA4C|APPL2|MESP1|RTN4|SEMA6A|GRHL2|ZC3H12A|DIXDC1|CMTM5|DAB2IP|BHLHA15|MIR125B1|MIR149|MIR21|MIR27B|MIR29B1|MIR30B"/>
    <att type="real" name="Enrichment" value="1.9525531437517185"/>
    <att type="real" name="Z-score" value="6.977471974714938"/>
    <att type="integer" name="#GeneInGOAndHitList" value="95"/>
    <att type="integer" name="#GeneInGO" value="759"/>
    <att type="integer" name="#GeneInHitList" value="1562"/>
    <att type="integer" name="#TotalGeneInLibrary" value="24367"/>
    <att type="real" name="%InGO" value="6.081946222791293"/>
    <att type="real" name="STDV %InGO" value="0.6047213686393024"/>
    <att type="real" name="BestLogPInGroup" value="-9.567032373961917"/>
    <att type="real" name="BestEnrichmentInGroup" value="3.1795917368717226"/>
    <att type="integer" name="FirstInGroupByEnrichment" value="1"/>
    <att type="integer" name="FirstInGroupByLogP" value="1"/>
    <att type="string" name="GeneID" value="81|567|595|604|677|678|861|865|1656|1745|1746|1956|2064|2192|2309|2624|3146|3169|3192|3202|3204|3205|3249|3397|3398|3399|3418|3566|3659|3670|3707|4035|4054|4088|4092|4211|4212|4775|4780|4851|4855|5087|5155|5530|5727|5914|5915|5916|5925|6376|6695|6926|7001|7068|7204|7494|7538|7704|8831|8837|8840|9139|9181|9572|10140|10221|10443|11007|23111|23189|23493|23603|25803|51043|51564|51621|54623|54795|54910|55198|55897|57142|57556|79977|80149|85458|116173|153090|168620|406911|406941|406991|407019|407024|407030"/>
    <att type="integer" name="_RANK_" value="1"/>
    <att type="string" name="_PATTERN_" value="M1"/>
    <att type="string" name="CLUSTER_LABEL" value="negative regulation of cell differentiation"/>
    <att type="integer" name="#COUNT_001" value="95"/>
    <att type="integer" name="_MEMBER_Input ID" value="1"/>
    <att type="real" name="_LogP_Input ID" value="-9.567032373961917"/>
    <att type="string" name="Gene" value="GO:0045596"/>
    <att type="integer" name="GiniIndex" value="0"/>
    <att type="integer" name="CategoryID" value="19"/>
    <att type="string" name="PARENT_GO" value="19_GO:0048519 negative regulation of biological process"/>
    <att type="integer" name="EvidenceCutoff" value="0"/>
    <graphics type="CIRCLE" x="449.73089387758637" y="277.169006017267"/>
  </node>
  <node label="GO:0008285" id="139">
    <att type="string" name="canonicalName" value="GO:0008285"/>
    <att type="string" name="Description" value="negative regulation of cell proliferation"/>
    <att type="string" name="Category" value="GO Biological Processes"/>
    <att type="real" name="LogP" value="-7.862534304035942"/>
    <att type="real" name="Log(q-value)" value="-5.020549499445829"/>
    <att type="integer" name="GROUP_ID" value="16"/>
    <att type="string" name="Hits" value="ALOX15B|B2M|BCL6|BMPR1B|KLF9|BTG1|CD9|CDKN1B|CEBPB|CLDN3|CTBP1|DHCR24|ERBB2|FBLN1|FTH1|GATA2|B4GALT1|SFN|RAPGEF1|HPN|HSPA1A|HSPA1B|IDH2|ILK|IRF1|ISL1|LMNA|SMAD3|SMAD7|MEIS1|MNT|MXI1|NKX3-1|NOTCH1|NPR3|ROR2|SERPINF1|PPP2R5C|PRKAR1A|PTCH1|PTPN6|PTPRJ|PTPRM|RARA|RARB|RARG|RB1|REG1A|SDC4|SOX4|SPARC|SRF|STK11|SULT2B1|KLF10|ZBTB16|BTG2|AIMP2|FOSL1|IFITM1|PER2|HGS|DLG5|ST18|TOB1|RNF41|TRIB1|SPEG|NDRG1|PEMT|P3H3|PTGDR2|PHB2|SH3BP4|EIF2AK1|ZBTB7B|KLF13|APPL2|WFDC1|VSIR|NIBAN2|COL18A1|LZTS2|ZNF503|DAB2IP|MIR125A|MIR132|MIR21|MIR29A|MIR29B1|MIR30B"/>
    <att type="real" name="Enrichment" value="1.8364661685270978"/>
    <att type="real" name="Z-score" value="6.185216932655457"/>
    <att type="integer" name="#GeneInGOAndHitList" value="91"/>
    <att type="integer" name="#GeneInGO" value="773"/>
    <att type="integer" name="#GeneInHitList" value="1562"/>
    <att type="integer" name="#TotalGeneInLibrary" value="24367"/>
    <att type="real" name="%InGO" value="5.825864276568502"/>
    <att type="real" name="STDV %InGO" value="0.5926598246801607"/>
    <att type="real" name="BestLogPInGroup" value="-7.862534304035942"/>
    <att type="real" name="BestEnrichmentInGroup" value="1.8364661685270978"/>
    <att type="integer" name="FirstInGroupByEnrichment" value="1"/>
    <att type="integer" name="FirstInGroupByLogP" value="1"/>
    <att type="string" name="GeneID" value="247|567|604|658|687|694|928|1027|1051|1365|1487|1718|2064|2192|2495|2624|2683|2810|2889|3249|3303|3304|3418|3611|3659|3670|4000|4088|4092|4211|4335|4601|4824|4851|4883|4920|5176|5527|5573|5727|5777|5795|5797|5914|5915|5916|5925|5967|6385|6659|6678|6722|6794|6820|7071|7704|7832|7965|8061|8519|8864|9146|9231|9705|10140|10193|10221|10290|10397|10400|10536|11251|11331|23677|27102|51043|51621|55198|58189|64115|64855|80781|84445|84858|153090|406910|406921|406991|407021|407024|407030"/>
    <att type="integer" name="_RANK_" value="1"/>
    <att type="string" name="_PATTERN_" value="M1"/>
    <att type="string" name="CLUSTER_LABEL" value="negative regulation of cell proliferation"/>
    <att type="integer" name="#COUNT_001" value="91"/>
    <att type="integer" name="_MEMBER_Input ID" value="1"/>
    <att type="real" name="_LogP_Input ID" value="-7.862534304035942"/>
    <att type="string" name="Gene" value="GO:0008285"/>
    <att type="integer" name="GiniIndex" value="0"/>
    <att type="integer" name="CategoryID" value="19"/>
    <att type="string" name="PARENT_GO" value="19_GO:0008283 cell proliferation"/>
    <att type="integer" name="EvidenceCutoff" value="0"/>
    <graphics type="CIRCLE" x="266.45438788017213" y="182.440406827806"/>
  </node>
  <node label="GO:0001503" id="140">
    <att type="string" name="canonicalName" value="GO:0001503"/>
    <att type="string" name="Description" value="ossification"/>
    <att type="string" name="Category" value="GO Biological Processes"/>
    <att type="real" name="LogP" value="-7.604995071485691"/>
    <att type="real" name="Log(q-value)" value="-4.804402952053802"/>
    <att type="integer" name="GROUP_ID" value="17"/>
    <att type="string" name="Hits" value="ADRB2|AKT1|BMPR1B|RUNX2|RUNX1|CBFB|CEBPB|COL1A1|DDX5|EGFR|EPHA2|EXT2|FASN|FGR|FHL2|H3-3B|HNRNPU|ID1|ID2|ID3|ILK|JUNB|JUND|LTBP3|SMAD3|SMAD7|MEF2D|MMP14|NAB2|NOTCH1|ROR2|PBX1|PTCH1|SP3|SPARC|THRA|KLF10|TPM4|ZBTB16|IFITM1|DCHS1|CCN4|DHRS3|TOB1|ZMPSTE24|HDAC7|WWOX|TRPM4|BCAP29|ANKH|TP53INP2|KAZALD1|CREB3L1|SH3PXD2B|MIR200C|MIR21|MIR29B1"/>
    <att type="real" name="Enrichment" value="2.179393876628757"/>
    <att type="real" name="Z-score" value="6.287416099705775"/>
    <att type="integer" name="#GeneInGOAndHitList" value="57"/>
    <att type="integer" name="#GeneInGO" value="408"/>
    <att type="integer" name="#GeneInHitList" value="1562"/>
    <att type="integer" name="#TotalGeneInLibrary" value="24367"/>
    <att type="real" name="%InGO" value="3.649167733674776"/>
    <att type="real" name="STDV %InGO" value="0.4744430984441882"/>
    <att type="real" name="BestLogPInGroup" value="-7.604995071485691"/>
    <att type="real" name="BestEnrichmentInGroup" value="2.6999778390623463"/>
    <att type="integer" name="FirstInGroupByEnrichment" value="1"/>
    <att type="integer" name="FirstInGroupByLogP" value="1"/>
    <att type="string" name="GeneID" value="154|207|658|860|861|865|1051|1277|1655|1956|1969|2132|2194|2268|2274|3021|3192|3397|3398|3399|3611|3726|3727|4054|4088|4092|4209|4323|4665|4851|4920|5087|5727|6670|6678|7067|7071|7171|7704|8519|8642|8840|9249|10140|10269|51564|51741|54795|55973|56172|58476|81621|90993|285590|406985|406991|407024"/>
    <att type="integer" name="_RANK_" value="1"/>
    <att type="string" name="_PATTERN_" value="M1"/>
    <att type="string" name="CLUSTER_LABEL" value="ossification"/>
    <att type="integer" name="#COUNT_001" value="57"/>
    <att type="integer" name="_MEMBER_Input ID" value="1"/>
    <att type="real" name="_LogP_Input ID" value="-7.604995071485691"/>
    <att type="string" name="Gene" value="GO:0001503"/>
    <att type="integer" name="GiniIndex" value="0"/>
    <att type="integer" name="CategoryID" value="19"/>
    <att type="string" name="PARENT_GO" value="19_GO:0032501 multicellular organismal process"/>
    <att type="integer" name="EvidenceCutoff" value="0"/>
    <graphics type="CIRCLE" x="306.3595520417979" y="429.7074277452523"/>
  </node>
  <node label="GO:0034248" id="141">
    <att type="string" name="canonicalName" value="GO:0034248"/>
    <att type="string" name="Description" value="regulation of cellular amide metabolic process"/>
    <att type="string" name="Category" value="GO Biological Processes"/>
    <att type="real" name="LogP" value="-8.621070944395578"/>
    <att type="real" name="Log(q-value)" value="-5.585758129620247"/>
    <att type="integer" name="GROUP_ID" value="13"/>
    <att type="string" name="Hits" value="AKT1|ATF4|ZFP36L1|ZFP36L2|CIRBP|PLK3|DAPK1|DHFR|EEF1A1|EIF4G1|ERBB2|FOXO3|MTOR|MKNK2|HSPB1|NFE2L2|NOTCH4|PA2G4|PER1|RARA|UPF1|RXRA|SOX4|TARBP2|TNFRSF1A|UCN|ZFP36|BTG2|YBX3|EIF3H|PER2|EIF2B4|EIF2B5|QKI|TOB1|ABCA7|CASC3|CPEB3|SAMD4A|PASK|PPP1R15A|EIF2AK1|EIF3K|COA3|DDX25|BANK1|SAMD4B|CNOT11|SPHK2|EEFSEC|METTL16|ZC3H12A|UQCC2|PYM1|UNK|DPH6|PATL2|CNOT6L|NANOS3|MIR106B|MIR125B1|MIR132|MIR148A|MIR200C|MIR21|MIR212|MIR27B|MIR29A|MIR29B1"/>
    <att type="real" name="Enrichment" value="2.1272552671400304"/>
    <att type="real" name="Z-score" value="6.70611208225811"/>
    <att type="integer" name="#GeneInGOAndHitList" value="69"/>
    <att type="integer" name="#GeneInGO" value="506"/>
    <att type="integer" name="#GeneInHitList" value="1562"/>
    <att type="integer" name="#TotalGeneInLibrary" value="24367"/>
    <att type="real" name="%InGO" value="4.41741357234315"/>
    <att type="real" name="STDV %InGO" value="0.5199156674482185"/>
    <att type="real" name="BestLogPInGroup" value="-8.621070944395578"/>
    <att type="real" name="BestEnrichmentInGroup" value="2.455535400957936"/>
    <att type="integer" name="FirstInGroupByEnrichment" value="1"/>
    <att type="integer" name="FirstInGroupByLogP" value="1"/>
    <att type="string" name="GeneID" value="207|468|677|678|1153|1263|1612|1719|1915|1981|2064|2309|2475|2872|3315|4780|4855|5036|5187|5914|5976|6256|6659|6895|7132|7349|7538|7832|8531|8667|8864|8890|8893|9444|10140|10347|22794|22849|23034|23178|23645|27102|27335|28958|29118|55024|55095|55571|56848|60678|79066|80149|84300|84305|85451|89978|197135|246175|342977|406900|406911|406921|406940|406985|406991|406994|407019|407021|407024"/>
    <att type="integer" name="_RANK_" value="1"/>
    <att type="string" name="_PATTERN_" value="M1"/>
    <att type="string" name="CLUSTER_LABEL" value="regulation of cellular amide metabolic process"/>
    <att type="integer" name="#COUNT_001" value="69"/>
    <att type="integer" name="_MEMBER_Input ID" value="1"/>
    <att type="real" name="_LogP_Input ID" value="-8.621070944395578"/>
    <att type="string" name="Gene" value="GO:0034248"/>
    <att type="integer" name="GiniIndex" value="0"/>
    <att type="integer" name="CategoryID" value="19"/>
    <att type="string" name="PARENT_GO" value="19_GO:0008152 metabolic process"/>
    <att type="integer" name="EvidenceCutoff" value="0"/>
    <graphics type="CIRCLE" x="182.7348532105325" y="348.79573207892577"/>
  </node>
  <node label="GO:0030856" id="142">
    <att type="string" name="canonicalName" value="GO:0030856"/>
    <att type="string" name="Description" value="regulation of epithelial cell differentiation"/>
    <att type="string" name="Category" value="GO Biological Processes"/>
    <att type="real" name="LogP" value="-7.5613451204042255"/>
    <att type="real" name="Log(q-value)" value="-4.786307105444725"/>
    <att type="integer" name="GROUP_ID" value="19"/>
    <att type="string" name="Hits" value="ALOX15B|CCND1|ZFP36L1|BTG1|RUNX1|CBFB|CDKN1B|CEBPB|SFN|HOXA7|ID1|NOTCH1|NOTCH4|PRKCH|PTCH1|SULT2B1|TBX3|TNFRSF1A|ZFP36|KLF7|PTCH2|ZEB2|HEY2|ESRP1|MESP1|GRHL2|APOLD1|MIR200C|MIR21|MIR29B1|MIR99B"/>
    <att type="real" name="Enrichment" value="3.02247519206146"/>
    <att type="real" name="Z-score" value="6.717231344558502"/>
    <att type="integer" name="#GeneInGOAndHitList" value="31"/>
    <att type="integer" name="#GeneInGO" value="160"/>
    <att type="integer" name="#GeneInHitList" value="1562"/>
    <att type="integer" name="#TotalGeneInLibrary" value="24367"/>
    <att type="real" name="%InGO" value="1.9846350832266326"/>
    <att type="real" name="STDV %InGO" value="0.3528961317999472"/>
    <att type="real" name="BestLogPInGroup" value="-7.5613451204042255"/>
    <att type="real" name="BestEnrichmentInGroup" value="4.549962654716176"/>
    <att type="integer" name="FirstInGroupByEnrichment" value="1"/>
    <att type="integer" name="FirstInGroupByLogP" value="1"/>
    <att type="string" name="GeneID" value="247|595|677|694|861|865|1027|1051|2810|3204|3397|4851|4855|5583|5727|6820|6926|7132|7538|8609|8643|9839|23493|54845|55897|79977|81575|406985|406991|407024|407056"/>
    <att type="integer" name="_RANK_" value="1"/>
    <att type="string" name="_PATTERN_" value="M1"/>
    <att type="string" name="CLUSTER_LABEL" value="regulation of epithelial cell differentiation"/>
    <att type="integer" name="#COUNT_001" value="31"/>
    <att type="integer" name="_MEMBER_Input ID" value="1"/>
    <att type="real" name="_LogP_Input ID" value="-7.5613451204042255"/>
    <att type="string" name="Gene" value="GO:0030856"/>
    <att type="integer" name="GiniIndex" value="0"/>
    <att type="integer" name="CategoryID" value="19"/>
    <att type="string" name="PARENT_GO" value="19_GO:0032502 developmental process"/>
    <att type="integer" name="EvidenceCutoff" value="0"/>
    <graphics type="CIRCLE" x="439.3126532138757" y="365.2932473538266"/>
  </node>
  <node label="GO:0045664" id="143">
    <att type="string" name="canonicalName" value="GO:0045664"/>
    <att type="string" name="Description" value="regulation of neuron differentiation"/>
    <att type="string" name="Category" value="GO Biological Processes"/>
    <att type="real" name="LogP" value="-8.650869564251822"/>
    <att type="real" name="Log(q-value)" value="-5.5870360100453516"/>
    <att type="integer" name="GROUP_ID" value="12"/>
    <att type="string" name="Hits" value="ABL1|AKT1|B2M|BCL6|CFL1|CSNK1D|CUX1|DDX6|DLX1|DLX2|DVL3|EIF4G1|FOXO3|MTOR|GATA2|RAPGEF1|GRIN1|FOXA1|ID1|ID2|ILK|ISL1|ITGA3|LRP1|MEIS1|NBL1|NFE2L2|NOTCH1|ROR2|PBX1|SERPINF1|PPP3CA|PTK7|RAC3|RARA|RARB|REG1A|SCN1B|CX3CL1|SPOCK1|SRF|STK11|THRB|STK24|SYNGAP1|SOCS2|CFLAR|SPAG9|CBFA2T2|ARHGEF2|DLG5|ZEB2|BAIAP2|PDLIM5|CPEB3|SHANK2|MYCBP2|SPART|KANK1|COBL|CUX2|NEDD4L|NCS1|HEY2|MACF1|ZMYND8|ANAPC2|PACSIN1|TNFRSF12A|STYXL1|ESRP1|CASZ1|SEMA4C|RTN4|SEMA6A|FBXO31|CDK5RAP3|DIXDC1|PLXNA4|RNF157|DAB2IP|BRINP3|MIR200C|FOXO6"/>
    <att type="real" name="Enrichment" value="1.964601566054361"/>
    <att type="real" name="Z-score" value="6.610804332550497"/>
    <att type="integer" name="#GeneInGOAndHitList" value="84"/>
    <att type="integer" name="#GeneInGO" value="667"/>
    <att type="integer" name="#GeneInHitList" value="1562"/>
    <att type="integer" name="#TotalGeneInLibrary" value="24367"/>
    <att type="real" name="%InGO" value="5.377720870678617"/>
    <att type="real" name="STDV %InGO" value="0.570762347817035"/>
    <att type="real" name="BestLogPInGroup" value="-8.650869564251822"/>
    <att type="real" name="BestEnrichmentInGroup" value="2.1347193207089425"/>
    <att type="integer" name="FirstInGroupByEnrichment" value="1"/>
    <att type="integer" name="FirstInGroupByLogP" value="1"/>
    <att type="string" name="GeneID" value="25|207|567|604|1072|1453|1523|1656|1745|1746|1857|1981|2309|2475|2624|2889|2902|3169|3397|3398|3611|3670|3675|4035|4211|4681|4780|4851|4920|5087|5176|5530|5754|5881|5914|5915|5967|6324|6376|6695|6722|6794|7068|8428|8831|8835|8837|9043|9139|9181|9231|9839|10458|10611|22849|22941|23077|23111|23189|23242|23316|23327|23413|23493|23499|23613|29882|29993|51330|51657|54845|54897|54910|57142|57556|79791|80279|85458|91584|114804|153090|339479|406985|100132074"/>
    <att type="integer" name="_RANK_" value="1"/>
    <att type="string" name="_PATTERN_" value="M1"/>
    <att type="string" name="CLUSTER_LABEL" value="regulation of neuron differentiation"/>
    <att type="integer" name="#COUNT_001" value="84"/>
    <att type="integer" name="_MEMBER_Input ID" value="1"/>
    <att type="real" name="_LogP_Input ID" value="-8.650869564251822"/>
    <att type="string" name="Gene" value="GO:0045664"/>
    <att type="integer" name="GiniIndex" value="0"/>
    <att type="integer" name="CategoryID" value="19"/>
    <att type="string" name="PARENT_GO" value="19_GO:0032502 developmental process"/>
    <att type="integer" name="EvidenceCutoff" value="0"/>
    <graphics type="CIRCLE" x="324.60476026329405" y="177.22903680598154"/>
  </node>
  <node label="GO:0009611" id="144">
    <att type="string" name="canonicalName" value="GO:0009611"/>
    <att type="string" name="Description" value="response to wounding"/>
    <att type="string" name="Category" value="GO Biological Processes"/>
    <att type="real" name="LogP" value="-9.631064746783506"/>
    <att type="real" name="Log(q-value)" value="-6.31195868747373"/>
    <att type="integer" name="GROUP_ID" value="7"/>
    <att type="string" name="Hits" value="ACTB|ACTN1|AGER|DST|ZFP36L1|ZFP36L2|CAPZB|CD9|CDKN1B|COL1A1|CLDN4|CLDN3|CSRP1|DGKA|DGKQ|DHFR|EGFR|ERBB2|ERBB3|FBLN1|FOXF1|MTOR|GATA2|B4GALT1|GSN|H3-3B|HSPB1|ID3|ILK|INHBB|IRF1|ISL1|ITPK1|ITPR1|LRP1|SMAD3|MYH9|NFE2L2|NINJ1|NOTCH1|NOTCH4|PDGFB|PIK3CB|PKM|PLEC|SERPINF2|PPP3CA|PRKAR1A|PRKCH|PTK7|PTPN6|RAD51B|REG1A|RREB1|CX3CL1|SDC1|SDC4|SPARC|SRF|TARBP2|PRDX2|TLN1|XBP1|YWHAZ|ZFP36|H3C8|STK24|CFLAR|CCN4|H3C7|SYT7|FIBP|HOXB13|GNA13|ABHD2|PHB2|KANK1|MACF1|MYOF|EHD2|TNFRSF12A|WFDC1|WNT5B|ADTRP|CADM4|JMJD1C|MIA3|MIR21|MIR29B1"/>
    <att type="real" name="Enrichment" value="2.0092454476894255"/>
    <att type="real" name="Z-score" value="7.04367409984526"/>
    <att type="integer" name="#GeneInGOAndHitList" value="89"/>
    <att type="integer" name="#GeneInGO" value="691"/>
    <att type="integer" name="#GeneInHitList" value="1562"/>
    <att type="integer" name="#TotalGeneInLibrary" value="24367"/>
    <att type="real" name="%InGO" value="5.697823303457106"/>
    <att type="real" name="STDV %InGO" value="0.586509204822956"/>
    <att type="real" name="BestLogPInGroup" value="-9.631064746783506"/>
    <att type="real" name="BestEnrichmentInGroup" value="2.8599765258215957"/>
    <att type="integer" name="FirstInGroupByEnrichment" value="1"/>
    <att type="integer" name="FirstInGroupByLogP" value="1"/>
    <att type="string" name="GeneID" value="60|87|177|667|677|678|832|928|1027|1277|1364|1365|1465|1606|1609|1719|1956|2064|2065|2192|2294|2475|2624|2683|2934|3021|3315|3399|3611|3625|3659|3670|3705|3708|4035|4088|4627|4780|4814|4851|4855|5155|5291|5315|5339|5345|5530|5573|5583|5754|5777|5890|5967|6239|6376|6382|6385|6678|6722|6895|7001|7094|7494|7534|7538|8355|8428|8837|8840|8968|9066|9158|10481|10672|11057|11331|23189|23499|26509|30846|51330|58189|81029|84830|199731|221037|375056|406991|407024"/>
    <att type="integer" name="_RANK_" value="1"/>
    <att type="string" name="_PATTERN_" value="M1"/>
    <att type="string" name="CLUSTER_LABEL" value="response to wounding"/>
    <att type="integer" name="#COUNT_001" value="89"/>
    <att type="integer" name="_MEMBER_Input ID" value="1"/>
    <att type="real" name="_LogP_Input ID" value="-9.631064746783506"/>
    <att type="string" name="Gene" value="GO:0009611"/>
    <att type="integer" name="GiniIndex" value="0"/>
    <att type="integer" name="CategoryID" value="19"/>
    <att type="string" name="PARENT_GO" value="19_GO:0050896 response to stimulus"/>
    <att type="integer" name="EvidenceCutoff" value="0"/>
    <graphics type="CIRCLE" x="349.8567954925189" y="159.725132411669"/>
  </node>
  <edge label="GO:0009792 (pp) GO:0043009" source="1" target="130">
    <att type="string" name="canonicalName" value="GO:0009792 (pp) GO:0043009"/>
    <att type="string" name="interaction" value="pp"/>
    <att type="real" name="SCORE" value="0.994072785386284"/>
  </edge>
  <edge label="GO:0043009 (pp) GO:0048732" source="130" target="134">
    <att type="string" name="canonicalName" value="GO:0043009 (pp) GO:0048732"/>
    <att type="string" name="interaction" value="pp"/>
    <att type="real" name="SCORE" value="0.3061182259218799"/>
  </edge>
  <edge label="GO:0043009 (pp) GO:0048598" source="130" target="2">
    <att type="string" name="canonicalName" value="GO:0043009 (pp) GO:0048598"/>
    <att type="string" name="interaction" value="pp"/>
    <att type="real" name="SCORE" value="0.509202053602819"/>
  </edge>
  <edge label="GO:0007389 (pp) GO:0043009" source="3" target="130">
    <att type="string" name="canonicalName" value="GO:0007389 (pp) GO:0043009"/>
    <att type="string" name="interaction" value="pp"/>
    <att type="real" name="SCORE" value="0.4424156288395526"/>
  </edge>
  <edge label="GO:0001501 (pp) GO:0043009" source="104" target="130">
    <att type="string" name="canonicalName" value="GO:0001501 (pp) GO:0043009"/>
    <att type="string" name="interaction" value="pp"/>
    <att type="real" name="SCORE" value="0.34957394411023257"/>
  </edge>
  <edge label="GO:0009952 (pp) GO:0043009" source="4" target="130">
    <att type="string" name="canonicalName" value="GO:0009952 (pp) GO:0043009"/>
    <att type="string" name="interaction" value="pp"/>
    <att type="real" name="SCORE" value="0.39872937340167"/>
  </edge>
  <edge label="GO:0043009 (pp) GO:0048568" source="130" target="5">
    <att type="string" name="canonicalName" value="GO:0043009 (pp) GO:0048568"/>
    <att type="string" name="interaction" value="pp"/>
    <att type="real" name="SCORE" value="0.5499780584137007"/>
  </edge>
  <edge label="GO:0003002 (pp) GO:0043009" source="6" target="130">
    <att type="string" name="canonicalName" value="GO:0003002 (pp) GO:0043009"/>
    <att type="string" name="interaction" value="pp"/>
    <att type="real" name="SCORE" value="0.4410487103805413"/>
  </edge>
  <edge label="GO:0043009 (pp) GO:0048562" source="130" target="7">
    <att type="string" name="canonicalName" value="GO:0043009 (pp) GO:0048562"/>
    <att type="string" name="interaction" value="pp"/>
    <att type="real" name="SCORE" value="0.4228236817965601"/>
  </edge>
  <edge label="GO:0001701 (pp) GO:0043009" source="8" target="130">
    <att type="string" name="canonicalName" value="GO:0001701 (pp) GO:0043009"/>
    <att type="string" name="interaction" value="pp"/>
    <att type="real" name="SCORE" value="0.6827573761619289"/>
  </edge>
  <edge label="GO:0043009 (pp) GO:0048706" source="130" target="9">
    <att type="string" name="canonicalName" value="GO:0043009 (pp) GO:0048706"/>
    <att type="string" name="interaction" value="pp"/>
    <att type="real" name="SCORE" value="0.3562561792821471"/>
  </edge>
  <edge label="GO:0009792 (pp) GO:0048732" source="1" target="134">
    <att type="string" name="canonicalName" value="GO:0009792 (pp) GO:0048732"/>
    <att type="string" name="interaction" value="pp"/>
    <att type="real" name="SCORE" value="0.30352898153273944"/>
  </edge>
  <edge label="GO:0009792 (pp) GO:0048598" source="1" target="2">
    <att type="string" name="canonicalName" value="GO:0009792 (pp) GO:0048598"/>
    <att type="string" name="interaction" value="pp"/>
    <att type="real" name="SCORE" value="0.5055601228855197"/>
  </edge>
  <edge label="GO:0007389 (pp) GO:0009792" source="3" target="1">
    <att type="string" name="canonicalName" value="GO:0007389 (pp) GO:0009792"/>
    <att type="string" name="interaction" value="pp"/>
    <att type="real" name="SCORE" value="0.43891229414056954"/>
  </edge>
  <edge label="GO:0001501 (pp) GO:0009792" source="104" target="1">
    <att type="string" name="canonicalName" value="GO:0001501 (pp) GO:0009792"/>
    <att type="string" name="interaction" value="pp"/>
    <att type="real" name="SCORE" value="0.34671876795814605"/>
  </edge>
  <edge label="GO:0009792 (pp) GO:0009952" source="1" target="4">
    <att type="string" name="canonicalName" value="GO:0009792 (pp) GO:0009952"/>
    <att type="string" name="interaction" value="pp"/>
    <att type="real" name="SCORE" value="0.39516848917701797"/>
  </edge>
  <edge label="GO:0009792 (pp) GO:0048568" source="1" target="5">
    <att type="string" name="canonicalName" value="GO:0009792 (pp) GO:0048568"/>
    <att type="string" name="interaction" value="pp"/>
    <att type="real" name="SCORE" value="0.5457584419362754"/>
  </edge>
  <edge label="GO:0003002 (pp) GO:0009792" source="6" target="1">
    <att type="string" name="canonicalName" value="GO:0003002 (pp) GO:0009792"/>
    <att type="string" name="interaction" value="pp"/>
    <att type="real" name="SCORE" value="0.43738959010769596"/>
  </edge>
  <edge label="GO:0009792 (pp) GO:0048562" source="1" target="7">
    <att type="string" name="canonicalName" value="GO:0009792 (pp) GO:0048562"/>
    <att type="string" name="interaction" value="pp"/>
    <att type="real" name="SCORE" value="0.41918028395437984"/>
  </edge>
  <edge label="GO:0001701 (pp) GO:0009792" source="8" target="1">
    <att type="string" name="canonicalName" value="GO:0001701 (pp) GO:0009792"/>
    <att type="string" name="interaction" value="pp"/>
    <att type="real" name="SCORE" value="0.6774366983284124"/>
  </edge>
  <edge label="GO:0009792 (pp) GO:0048706" source="1" target="9">
    <att type="string" name="canonicalName" value="GO:0009792 (pp) GO:0048706"/>
    <att type="string" name="interaction" value="pp"/>
    <att type="real" name="SCORE" value="0.35279843200755917"/>
  </edge>
  <edge label="GO:0001568 (pp) GO:0048514" source="127" target="10">
    <att type="string" name="canonicalName" value="GO:0001568 (pp) GO:0048514"/>
    <att type="string" name="interaction" value="pp"/>
    <att type="real" name="SCORE" value="0.9319475090001548"/>
  </edge>
  <edge label="GO:0001525 (pp) GO:0001568" source="11" target="127">
    <att type="string" name="canonicalName" value="GO:0001525 (pp) GO:0001568"/>
    <att type="string" name="interaction" value="pp"/>
    <att type="real" name="SCORE" value="0.8557893441615239"/>
  </edge>
  <edge label="GO:0001568 (pp) GO:0030335" source="127" target="14">
    <att type="string" name="canonicalName" value="GO:0001568 (pp) GO:0030335"/>
    <att type="string" name="interaction" value="pp"/>
    <att type="real" name="SCORE" value="0.30184183410656995"/>
  </edge>
  <edge label="GO:0001568 (pp) GO:0090130" source="127" target="15">
    <att type="string" name="canonicalName" value="GO:0001568 (pp) GO:0090130"/>
    <att type="string" name="interaction" value="pp"/>
    <att type="real" name="SCORE" value="0.4241024912384403"/>
  </edge>
  <edge label="GO:0001568 (pp) GO:0001667" source="127" target="17">
    <att type="string" name="canonicalName" value="GO:0001568 (pp) GO:0001667"/>
    <att type="string" name="interaction" value="pp"/>
    <att type="real" name="SCORE" value="0.409541708178999"/>
  </edge>
  <edge label="GO:0001568 (pp) GO:0090132" source="127" target="18">
    <att type="string" name="canonicalName" value="GO:0001568 (pp) GO:0090132"/>
    <att type="string" name="interaction" value="pp"/>
    <att type="real" name="SCORE" value="0.4069683388756538"/>
  </edge>
  <edge label="GO:0030855 (pp) GO:0048732" source="132" target="134">
    <att type="string" name="canonicalName" value="GO:0030855 (pp) GO:0048732"/>
    <att type="string" name="interaction" value="pp"/>
    <att type="real" name="SCORE" value="0.3222328910618859"/>
  </edge>
  <edge label="GO:0048568 (pp) GO:0048732" source="5" target="134">
    <att type="string" name="canonicalName" value="GO:0048568 (pp) GO:0048732"/>
    <att type="string" name="interaction" value="pp"/>
    <att type="real" name="SCORE" value="0.3963257597441109"/>
  </edge>
  <edge label="GO:0048562 (pp) GO:0048732" source="7" target="134">
    <att type="string" name="canonicalName" value="GO:0048562 (pp) GO:0048732"/>
    <att type="string" name="interaction" value="pp"/>
    <att type="real" name="SCORE" value="0.31510940848061986"/>
  </edge>
  <edge label="GO:0001889 (pp) GO:0048732" source="19" target="134">
    <att type="string" name="canonicalName" value="GO:0001889 (pp) GO:0048732"/>
    <att type="string" name="interaction" value="pp"/>
    <att type="real" name="SCORE" value="0.5068094873762228"/>
  </edge>
  <edge label="GO:0048732 (pp) GO:0061008" source="134" target="20">
    <att type="string" name="canonicalName" value="GO:0048732 (pp) GO:0061008"/>
    <att type="string" name="interaction" value="pp"/>
    <att type="real" name="SCORE" value="0.5068094873762228"/>
  </edge>
  <edge label="GO:0002064 (pp) GO:0030855" source="23" target="132">
    <att type="string" name="canonicalName" value="GO:0002064 (pp) GO:0030855"/>
    <att type="string" name="interaction" value="pp"/>
    <att type="real" name="SCORE" value="0.5597127066197923"/>
  </edge>
  <edge label="GO:0030855 (pp) GO:0030856" source="132" target="142">
    <att type="string" name="canonicalName" value="GO:0030855 (pp) GO:0030856"/>
    <att type="string" name="interaction" value="pp"/>
    <att type="real" name="SCORE" value="0.4511172046810216"/>
  </edge>
  <edge label="GO:0030855 (pp) GO:0048568" source="132" target="5">
    <att type="string" name="canonicalName" value="GO:0030855 (pp) GO:0048568"/>
    <att type="string" name="interaction" value="pp"/>
    <att type="real" name="SCORE" value="0.3112872747389081"/>
  </edge>
  <edge label="GO:0002521 (pp) GO:0030155" source="135" target="24">
    <att type="string" name="canonicalName" value="GO:0002521 (pp) GO:0030155"/>
    <att type="string" name="interaction" value="pp"/>
    <att type="real" name="SCORE" value="0.3235636859352217"/>
  </edge>
  <edge label="GO:0002521 (pp) GO:1903707" source="135" target="44">
    <att type="string" name="canonicalName" value="GO:0002521 (pp) GO:1903707"/>
    <att type="string" name="interaction" value="pp"/>
    <att type="real" name="SCORE" value="0.3877814997850133"/>
  </edge>
  <edge label="GO:0002521 (pp) GO:0030099" source="135" target="137">
    <att type="string" name="canonicalName" value="GO:0002521 (pp) GO:0030099"/>
    <att type="string" name="interaction" value="pp"/>
    <att type="real" name="SCORE" value="0.5837287226916552"/>
  </edge>
  <edge label="GO:0002521 (pp) GO:1903706" source="135" target="25">
    <att type="string" name="canonicalName" value="GO:0002521 (pp) GO:1903706"/>
    <att type="string" name="interaction" value="pp"/>
    <att type="real" name="SCORE" value="0.5747294757989361"/>
  </edge>
  <edge label="GO:0002521 (pp) GO:0030217" source="135" target="26">
    <att type="string" name="canonicalName" value="GO:0002521 (pp) GO:0030217"/>
    <att type="string" name="interaction" value="pp"/>
    <att type="real" name="SCORE" value="0.6814722783043742"/>
  </edge>
  <edge label="GO:0002521 (pp) GO:0030098" source="135" target="27">
    <att type="string" name="canonicalName" value="GO:0002521 (pp) GO:0030098"/>
    <att type="string" name="interaction" value="pp"/>
    <att type="real" name="SCORE" value="0.799117281570207"/>
  </edge>
  <edge label="GO:0002521 (pp) GO:0045785" source="135" target="28">
    <att type="string" name="canonicalName" value="GO:0002521 (pp) GO:0045785"/>
    <att type="string" name="interaction" value="pp"/>
    <att type="real" name="SCORE" value="0.3168551800713354"/>
  </edge>
  <edge label="GO:0002521 (pp) GO:1902105" source="135" target="30">
    <att type="string" name="canonicalName" value="GO:0002521 (pp) GO:1902105"/>
    <att type="string" name="interaction" value="pp"/>
    <att type="real" name="SCORE" value="0.6930093527067073"/>
  </edge>
  <edge label="GO:0002521 (pp) GO:1903038" source="135" target="31">
    <att type="string" name="canonicalName" value="GO:0002521 (pp) GO:1903038"/>
    <att type="string" name="interaction" value="pp"/>
    <att type="real" name="SCORE" value="0.3015618884982557"/>
  </edge>
  <edge label="GO:0002521 (pp) GO:0002683" source="135" target="45">
    <att type="string" name="canonicalName" value="GO:0002521 (pp) GO:0002683"/>
    <att type="string" name="interaction" value="pp"/>
    <att type="real" name="SCORE" value="0.4027558841120151"/>
  </edge>
  <edge label="GO:0002521 (pp) GO:0045637" source="135" target="83">
    <att type="string" name="canonicalName" value="GO:0002521 (pp) GO:0045637"/>
    <att type="string" name="interaction" value="pp"/>
    <att type="real" name="SCORE" value="0.3514579924941133"/>
  </edge>
  <edge label="GO:0002521 (pp) GO:0002573" source="135" target="84">
    <att type="string" name="canonicalName" value="GO:0002521 (pp) GO:0002573"/>
    <att type="string" name="interaction" value="pp"/>
    <att type="real" name="SCORE" value="0.5687645297791522"/>
  </edge>
  <edge label="GO:0002521 (pp) GO:0002761" source="135" target="87">
    <att type="string" name="canonicalName" value="GO:0002521 (pp) GO:0002761"/>
    <att type="string" name="interaction" value="pp"/>
    <att type="real" name="SCORE" value="0.3367225568821492"/>
  </edge>
  <edge label="GO:0045444 (pp) GO:0045598" source="133" target="33">
    <att type="string" name="canonicalName" value="GO:0045444 (pp) GO:0045598"/>
    <att type="string" name="interaction" value="pp"/>
    <att type="real" name="SCORE" value="0.7882029781700255"/>
  </edge>
  <edge label="GO:0045444 (pp) GO:0045600" source="133" target="34">
    <att type="string" name="canonicalName" value="GO:0045444 (pp) GO:0045600"/>
    <att type="string" name="interaction" value="pp"/>
    <att type="real" name="SCORE" value="0.5479170238306907"/>
  </edge>
  <edge label="GO:0001525 (pp) GO:0048514" source="11" target="10">
    <att type="string" name="canonicalName" value="GO:0001525 (pp) GO:0048514"/>
    <att type="string" name="interaction" value="pp"/>
    <att type="real" name="SCORE" value="0.9230870192939199"/>
  </edge>
  <edge label="GO:0030335 (pp) GO:0048514" source="14" target="10">
    <att type="string" name="canonicalName" value="GO:0030335 (pp) GO:0048514"/>
    <att type="string" name="interaction" value="pp"/>
    <att type="real" name="SCORE" value="0.30594268892921966"/>
  </edge>
  <edge label="GO:0048514 (pp) GO:0090130" source="10" target="15">
    <att type="string" name="canonicalName" value="GO:0048514 (pp) GO:0090130"/>
    <att type="string" name="interaction" value="pp"/>
    <att type="real" name="SCORE" value="0.4367984007385437"/>
  </edge>
  <edge label="GO:0001667 (pp) GO:0048514" source="17" target="10">
    <att type="string" name="canonicalName" value="GO:0001667 (pp) GO:0048514"/>
    <att type="string" name="interaction" value="pp"/>
    <att type="real" name="SCORE" value="0.4211745768503232"/>
  </edge>
  <edge label="GO:0048514 (pp) GO:0090132" source="10" target="18">
    <att type="string" name="canonicalName" value="GO:0048514 (pp) GO:0090132"/>
    <att type="string" name="interaction" value="pp"/>
    <att type="real" name="SCORE" value="0.4335057741552127"/>
  </edge>
  <edge label="GO:0030155 (pp) GO:0034329" source="24" target="128">
    <att type="string" name="canonicalName" value="GO:0030155 (pp) GO:0034329"/>
    <att type="string" name="interaction" value="pp"/>
    <att type="real" name="SCORE" value="0.3338092216587224"/>
  </edge>
  <edge label="GO:0010810 (pp) GO:0030155" source="47" target="24">
    <att type="string" name="canonicalName" value="GO:0010810 (pp) GO:0030155"/>
    <att type="string" name="interaction" value="pp"/>
    <att type="real" name="SCORE" value="0.57558282543968"/>
  </edge>
  <edge label="GO:0030155 (pp) GO:0031589" source="24" target="48">
    <att type="string" name="canonicalName" value="GO:0030155 (pp) GO:0031589"/>
    <att type="string" name="interaction" value="pp"/>
    <att type="real" name="SCORE" value="0.5244337902967497"/>
  </edge>
  <edge label="GO:0030155 (pp) GO:0034330" source="24" target="49">
    <att type="string" name="canonicalName" value="GO:0030155 (pp) GO:0034330"/>
    <att type="string" name="interaction" value="pp"/>
    <att type="real" name="SCORE" value="0.3238169324522186"/>
  </edge>
  <edge label="GO:0030155 (pp) GO:0030217" source="24" target="26">
    <att type="string" name="canonicalName" value="GO:0030155 (pp) GO:0030217"/>
    <att type="string" name="interaction" value="pp"/>
    <att type="real" name="SCORE" value="0.3159409273542201"/>
  </edge>
  <edge label="GO:0030155 (pp) GO:0051272" source="24" target="12">
    <att type="string" name="canonicalName" value="GO:0030155 (pp) GO:0051272"/>
    <att type="string" name="interaction" value="pp"/>
    <att type="real" name="SCORE" value="0.3133925808024961"/>
  </edge>
  <edge label="GO:0030098 (pp) GO:0030155" source="27" target="24">
    <att type="string" name="canonicalName" value="GO:0030098 (pp) GO:0030155"/>
    <att type="string" name="interaction" value="pp"/>
    <att type="real" name="SCORE" value="0.3258918413273263"/>
  </edge>
  <edge label="GO:0030155 (pp) GO:2000147" source="24" target="13">
    <att type="string" name="canonicalName" value="GO:0030155 (pp) GO:2000147"/>
    <att type="string" name="interaction" value="pp"/>
    <att type="real" name="SCORE" value="0.3058113544930786"/>
  </edge>
  <edge label="GO:0030155 (pp) GO:0030335" source="24" target="14">
    <att type="string" name="canonicalName" value="GO:0030155 (pp) GO:0030335"/>
    <att type="string" name="interaction" value="pp"/>
    <att type="real" name="SCORE" value="0.30077956317235577"/>
  </edge>
  <edge label="GO:0030155 (pp) GO:0045785" source="24" target="28">
    <att type="string" name="canonicalName" value="GO:0030155 (pp) GO:0045785"/>
    <att type="string" name="interaction" value="pp"/>
    <att type="real" name="SCORE" value="0.7325916972942909"/>
  </edge>
  <edge label="GO:0007162 (pp) GO:0030155" source="29" target="24">
    <att type="string" name="canonicalName" value="GO:0007162 (pp) GO:0030155"/>
    <att type="string" name="interaction" value="pp"/>
    <att type="real" name="SCORE" value="0.617931181308013"/>
  </edge>
  <edge label="GO:0030155 (pp) GO:0040017" source="24" target="16">
    <att type="string" name="canonicalName" value="GO:0030155 (pp) GO:0040017"/>
    <att type="string" name="interaction" value="pp"/>
    <att type="real" name="SCORE" value="0.3058113544930786"/>
  </edge>
  <edge label="GO:0030155 (pp) GO:1902105" source="24" target="30">
    <att type="string" name="canonicalName" value="GO:0030155 (pp) GO:1902105"/>
    <att type="string" name="interaction" value="pp"/>
    <att type="real" name="SCORE" value="0.3600032359846492"/>
  </edge>
  <edge label="GO:0001952 (pp) GO:0030155" source="50" target="24">
    <att type="string" name="canonicalName" value="GO:0001952 (pp) GO:0030155"/>
    <att type="string" name="interaction" value="pp"/>
    <att type="real" name="SCORE" value="0.3941126383657026"/>
  </edge>
  <edge label="GO:0007160 (pp) GO:0030155" source="51" target="24">
    <att type="string" name="canonicalName" value="GO:0007160 (pp) GO:0030155"/>
    <att type="string" name="interaction" value="pp"/>
    <att type="real" name="SCORE" value="0.38274205780787274"/>
  </edge>
  <edge label="GO:0030155 (pp) GO:1903038" source="24" target="31">
    <att type="string" name="canonicalName" value="GO:0030155 (pp) GO:1903038"/>
    <att type="string" name="interaction" value="pp"/>
    <att type="real" name="SCORE" value="0.3941126383657026"/>
  </edge>
  <edge label="GO:0002683 (pp) GO:0030155" source="45" target="24">
    <att type="string" name="canonicalName" value="GO:0002683 (pp) GO:0030155"/>
    <att type="string" name="interaction" value="pp"/>
    <att type="real" name="SCORE" value="0.37541785766237873"/>
  </edge>
  <edge label="GO:0010811 (pp) GO:0030155" source="53" target="24">
    <att type="string" name="canonicalName" value="GO:0010811 (pp) GO:0030155"/>
    <att type="string" name="interaction" value="pp"/>
    <att type="real" name="SCORE" value="0.36677987033092163"/>
  </edge>
  <edge label="GO:0009611 (pp) GO:0042060" source="144" target="35">
    <att type="string" name="canonicalName" value="GO:0009611 (pp) GO:0042060"/>
    <att type="string" name="interaction" value="pp"/>
    <att type="real" name="SCORE" value="0.9082624204676936"/>
  </edge>
  <edge label="GO:0009611 (pp) GO:0050878" source="144" target="36">
    <att type="string" name="canonicalName" value="GO:0009611 (pp) GO:0050878"/>
    <att type="string" name="interaction" value="pp"/>
    <att type="real" name="SCORE" value="0.5072807185174708"/>
  </edge>
  <edge label="GO:0007596 (pp) GO:0009611" source="38" target="144">
    <att type="string" name="canonicalName" value="GO:0007596 (pp) GO:0009611"/>
    <att type="string" name="interaction" value="pp"/>
    <att type="real" name="SCORE" value="0.5566056591386517"/>
  </edge>
  <edge label="GO:0009611 (pp) GO:0030168" source="144" target="39">
    <att type="string" name="canonicalName" value="GO:0009611 (pp) GO:0030168"/>
    <att type="string" name="interaction" value="pp"/>
    <att type="real" name="SCORE" value="0.3488259735246265"/>
  </edge>
  <edge label="GO:0007599 (pp) GO:0009611" source="40" target="144">
    <att type="string" name="canonicalName" value="GO:0007599 (pp) GO:0009611"/>
    <att type="string" name="interaction" value="pp"/>
    <att type="real" name="SCORE" value="0.5566056591386517"/>
  </edge>
  <edge label="GO:0009611 (pp) GO:0050817" source="144" target="41">
    <att type="string" name="canonicalName" value="GO:0009611 (pp) GO:0050817"/>
    <att type="string" name="interaction" value="pp"/>
    <att type="real" name="SCORE" value="0.5566056591386517"/>
  </edge>
  <edge label="GO:0009611 (pp) R-HSA-109582" source="144" target="43">
    <att type="string" name="canonicalName" value="GO:0009611 (pp) R-HSA-109582"/>
    <att type="string" name="interaction" value="pp"/>
    <att type="real" name="SCORE" value="0.3559644356635929"/>
  </edge>
  <edge label="GO:0045596 (pp) GO:0045664" source="138" target="143">
    <att type="string" name="canonicalName" value="GO:0045596 (pp) GO:0045664"/>
    <att type="string" name="interaction" value="pp"/>
    <att type="real" name="SCORE" value="0.32882762036485247"/>
  </edge>
  <edge label="GO:0045596 (pp) GO:1903707" source="138" target="44">
    <att type="string" name="canonicalName" value="GO:0045596 (pp) GO:1903707"/>
    <att type="string" name="interaction" value="pp"/>
    <att type="real" name="SCORE" value="0.4828107926372238"/>
  </edge>
  <edge label="GO:0045596 (pp) GO:1903706" source="138" target="25">
    <att type="string" name="canonicalName" value="GO:0045596 (pp) GO:1903706"/>
    <att type="string" name="interaction" value="pp"/>
    <att type="real" name="SCORE" value="0.4379859564997767"/>
  </edge>
  <edge label="GO:0045596 (pp) GO:1902105" source="138" target="30">
    <att type="string" name="canonicalName" value="GO:0045596 (pp) GO:1902105"/>
    <att type="string" name="interaction" value="pp"/>
    <att type="real" name="SCORE" value="0.33515388979088645"/>
  </edge>
  <edge label="GO:0002683 (pp) GO:0045596" source="45" target="138">
    <att type="string" name="canonicalName" value="GO:0002683 (pp) GO:0045596"/>
    <att type="string" name="interaction" value="pp"/>
    <att type="real" name="SCORE" value="0.4219945809767772"/>
  </edge>
  <edge label="GO:0045596 (pp) GO:0045637" source="138" target="83">
    <att type="string" name="canonicalName" value="GO:0045596 (pp) GO:0045637"/>
    <att type="string" name="interaction" value="pp"/>
    <att type="real" name="SCORE" value="0.3049109699239318"/>
  </edge>
  <edge label="GO:0010810 (pp) GO:0034329" source="47" target="128">
    <att type="string" name="canonicalName" value="GO:0010810 (pp) GO:0034329"/>
    <att type="string" name="interaction" value="pp"/>
    <att type="real" name="SCORE" value="0.33809300541406523"/>
  </edge>
  <edge label="GO:0031589 (pp) GO:0034329" source="48" target="128">
    <att type="string" name="canonicalName" value="GO:0031589 (pp) GO:0034329"/>
    <att type="string" name="interaction" value="pp"/>
    <att type="real" name="SCORE" value="0.3872317006060524"/>
  </edge>
  <edge label="GO:0034329 (pp) GO:0034330" source="128" target="49">
    <att type="string" name="canonicalName" value="GO:0034329 (pp) GO:0034330"/>
    <att type="string" name="interaction" value="pp"/>
    <att type="real" name="SCORE" value="0.9657029146670181"/>
  </edge>
  <edge label="GO:0001952 (pp) GO:0034329" source="50" target="128">
    <att type="string" name="canonicalName" value="GO:0001952 (pp) GO:0034329"/>
    <att type="string" name="interaction" value="pp"/>
    <att type="real" name="SCORE" value="0.3655392864517741"/>
  </edge>
  <edge label="GO:0007160 (pp) GO:0034329" source="51" target="128">
    <att type="string" name="canonicalName" value="GO:0007160 (pp) GO:0034329"/>
    <att type="string" name="interaction" value="pp"/>
    <att type="real" name="SCORE" value="0.4107789247896167"/>
  </edge>
  <edge label="GO:0034329 (pp) GO:1901888" source="128" target="54">
    <att type="string" name="canonicalName" value="GO:0034329 (pp) GO:1901888"/>
    <att type="string" name="interaction" value="pp"/>
    <att type="real" name="SCORE" value="0.5939803780284855"/>
  </edge>
  <edge label="GO:0007044 (pp) GO:0034329" source="55" target="128">
    <att type="string" name="canonicalName" value="GO:0007044 (pp) GO:0034329"/>
    <att type="string" name="interaction" value="pp"/>
    <att type="real" name="SCORE" value="0.5939803780284855"/>
  </edge>
  <edge label="GO:0007507 (pp) GO:0061061" source="56" target="136">
    <att type="string" name="canonicalName" value="GO:0007507 (pp) GO:0061061"/>
    <att type="string" name="interaction" value="pp"/>
    <att type="real" name="SCORE" value="0.39653988740943935"/>
  </edge>
  <edge label="GO:0042692 (pp) GO:0061061" source="57" target="136">
    <att type="string" name="canonicalName" value="GO:0042692 (pp) GO:0061061"/>
    <att type="string" name="interaction" value="pp"/>
    <att type="real" name="SCORE" value="0.7485174781525012"/>
  </edge>
  <edge label="GO:0051146 (pp) GO:0061061" source="58" target="136">
    <att type="string" name="canonicalName" value="GO:0051146 (pp) GO:0061061"/>
    <att type="string" name="interaction" value="pp"/>
    <att type="real" name="SCORE" value="0.6170805159387243"/>
  </edge>
  <edge label="GO:0060537 (pp) GO:0061061" source="59" target="136">
    <att type="string" name="canonicalName" value="GO:0060537 (pp) GO:0061061"/>
    <att type="string" name="interaction" value="pp"/>
    <att type="real" name="SCORE" value="0.6166150395217697"/>
  </edge>
  <edge label="GO:0014706 (pp) GO:0061061" source="61" target="136">
    <att type="string" name="canonicalName" value="GO:0014706 (pp) GO:0061061"/>
    <att type="string" name="interaction" value="pp"/>
    <att type="real" name="SCORE" value="0.6221740561899437"/>
  </edge>
  <edge label="GO:0035051 (pp) GO:0061061" source="64" target="136">
    <att type="string" name="canonicalName" value="GO:0035051 (pp) GO:0061061"/>
    <att type="string" name="interaction" value="pp"/>
    <att type="real" name="SCORE" value="0.3552614293227429"/>
  </edge>
  <edge label="GO:0001525 (pp) GO:0090130" source="11" target="15">
    <att type="string" name="canonicalName" value="GO:0001525 (pp) GO:0090130"/>
    <att type="string" name="interaction" value="pp"/>
    <att type="real" name="SCORE" value="0.4517705540665793"/>
  </edge>
  <edge label="GO:0001525 (pp) GO:0001667" source="11" target="17">
    <att type="string" name="canonicalName" value="GO:0001525 (pp) GO:0001667"/>
    <att type="string" name="interaction" value="pp"/>
    <att type="real" name="SCORE" value="0.45023784355222257"/>
  </edge>
  <edge label="GO:0001525 (pp) GO:0090132" source="11" target="18">
    <att type="string" name="canonicalName" value="GO:0001525 (pp) GO:0090132"/>
    <att type="string" name="interaction" value="pp"/>
    <att type="real" name="SCORE" value="0.4649318039153025"/>
  </edge>
  <edge label="GO:0007389 (pp) GO:0048598" source="3" target="2">
    <att type="string" name="canonicalName" value="GO:0007389 (pp) GO:0048598"/>
    <att type="string" name="interaction" value="pp"/>
    <att type="real" name="SCORE" value="0.49236100173294656"/>
  </edge>
  <edge label="GO:0001501 (pp) GO:0048598" source="104" target="2">
    <att type="string" name="canonicalName" value="GO:0001501 (pp) GO:0048598"/>
    <att type="string" name="interaction" value="pp"/>
    <att type="real" name="SCORE" value="0.39007323435036834"/>
  </edge>
  <edge label="GO:0009952 (pp) GO:0048598" source="4" target="2">
    <att type="string" name="canonicalName" value="GO:0009952 (pp) GO:0048598"/>
    <att type="string" name="interaction" value="pp"/>
    <att type="real" name="SCORE" value="0.4505906619168729"/>
  </edge>
  <edge label="GO:0048568 (pp) GO:0048598" source="5" target="2">
    <att type="string" name="canonicalName" value="GO:0048568 (pp) GO:0048598"/>
    <att type="string" name="interaction" value="pp"/>
    <att type="real" name="SCORE" value="0.6725908582985578"/>
  </edge>
  <edge label="GO:0003002 (pp) GO:0048598" source="6" target="2">
    <att type="string" name="canonicalName" value="GO:0003002 (pp) GO:0048598"/>
    <att type="string" name="interaction" value="pp"/>
    <att type="real" name="SCORE" value="0.4770821529749386"/>
  </edge>
  <edge label="GO:0048598 (pp) GO:0048705" source="2" target="105">
    <att type="string" name="canonicalName" value="GO:0048598 (pp) GO:0048705"/>
    <att type="string" name="interaction" value="pp"/>
    <att type="real" name="SCORE" value="0.3186469056188752"/>
  </edge>
  <edge label="GO:0048562 (pp) GO:0048598" source="7" target="2">
    <att type="string" name="canonicalName" value="GO:0048562 (pp) GO:0048598"/>
    <att type="string" name="interaction" value="pp"/>
    <att type="real" name="SCORE" value="0.6853409701094568"/>
  </edge>
  <edge label="GO:0048598 (pp) GO:0048706" source="2" target="9">
    <att type="string" name="canonicalName" value="GO:0048598 (pp) GO:0048706"/>
    <att type="string" name="interaction" value="pp"/>
    <att type="real" name="SCORE" value="0.34514687100962044"/>
  </edge>
  <edge label="GO:0000904 (pp) GO:0045664" source="65" target="143">
    <att type="string" name="canonicalName" value="GO:0000904 (pp) GO:0045664"/>
    <att type="string" name="interaction" value="pp"/>
    <att type="real" name="SCORE" value="0.33932522706719"/>
  </edge>
  <edge label="GO:0010720 (pp) GO:0045664" source="66" target="143">
    <att type="string" name="canonicalName" value="GO:0010720 (pp) GO:0045664"/>
    <att type="string" name="interaction" value="pp"/>
    <att type="real" name="SCORE" value="0.7221563700158397"/>
  </edge>
  <edge label="GO:0045664 (pp) GO:0045666" source="143" target="67">
    <att type="string" name="canonicalName" value="GO:0045664 (pp) GO:0045666"/>
    <att type="string" name="interaction" value="pp"/>
    <att type="real" name="SCORE" value="0.7510620220902532"/>
  </edge>
  <edge label="GO:0022604 (pp) GO:0045664" source="68" target="143">
    <att type="string" name="canonicalName" value="GO:0022604 (pp) GO:0045664"/>
    <att type="string" name="interaction" value="pp"/>
    <att type="real" name="SCORE" value="0.3873649624139481"/>
  </edge>
  <edge label="GO:0045664 (pp) GO:0050769" source="143" target="69">
    <att type="string" name="canonicalName" value="GO:0045664 (pp) GO:0050769"/>
    <att type="string" name="interaction" value="pp"/>
    <att type="real" name="SCORE" value="0.7547246391519035"/>
  </edge>
  <edge label="GO:0045664 (pp) GO:0048858" source="143" target="70">
    <att type="string" name="canonicalName" value="GO:0045664 (pp) GO:0048858"/>
    <att type="string" name="interaction" value="pp"/>
    <att type="real" name="SCORE" value="0.4401316849694135"/>
  </edge>
  <edge label="GO:0045664 (pp) GO:0120039" source="143" target="71">
    <att type="string" name="canonicalName" value="GO:0045664 (pp) GO:0120039"/>
    <att type="string" name="interaction" value="pp"/>
    <att type="real" name="SCORE" value="0.44366229796731105"/>
  </edge>
  <edge label="GO:0032990 (pp) GO:0045664" source="72" target="143">
    <att type="string" name="canonicalName" value="GO:0032990 (pp) GO:0045664"/>
    <att type="string" name="interaction" value="pp"/>
    <att type="real" name="SCORE" value="0.43664164072551986"/>
  </edge>
  <edge label="GO:0045664 (pp) GO:0048667" source="143" target="73">
    <att type="string" name="canonicalName" value="GO:0045664 (pp) GO:0048667"/>
    <att type="string" name="interaction" value="pp"/>
    <att type="real" name="SCORE" value="0.38807130020928443"/>
  </edge>
  <edge label="GO:0006417 (pp) GO:0034248" source="74" target="141">
    <att type="string" name="canonicalName" value="GO:0006417 (pp) GO:0034248"/>
    <att type="string" name="interaction" value="pp"/>
    <att type="real" name="SCORE" value="0.9518389151428371"/>
  </edge>
  <edge label="GO:0017148 (pp) GO:0034248" source="75" target="141">
    <att type="string" name="canonicalName" value="GO:0017148 (pp) GO:0034248"/>
    <att type="string" name="interaction" value="pp"/>
    <att type="real" name="SCORE" value="0.6464524581124718"/>
  </edge>
  <edge label="GO:0034248 (pp) GO:1903311" source="141" target="76">
    <att type="string" name="canonicalName" value="GO:0034248 (pp) GO:1903311"/>
    <att type="string" name="interaction" value="pp"/>
    <att type="real" name="SCORE" value="0.30083674783027897"/>
  </edge>
  <edge label="GO:0006412 (pp) GO:0034248" source="77" target="141">
    <att type="string" name="canonicalName" value="GO:0006412 (pp) GO:0034248"/>
    <att type="string" name="interaction" value="pp"/>
    <att type="real" name="SCORE" value="0.8558017643368784"/>
  </edge>
  <edge label="GO:0034248 (pp) GO:0043043" source="141" target="78">
    <att type="string" name="canonicalName" value="GO:0034248 (pp) GO:0043043"/>
    <att type="string" name="interaction" value="pp"/>
    <att type="real" name="SCORE" value="0.857613198722022"/>
  </edge>
  <edge label="GO:0034248 (pp) GO:0034249" source="141" target="79">
    <att type="string" name="canonicalName" value="GO:0034248 (pp) GO:0034249"/>
    <att type="string" name="interaction" value="pp"/>
    <att type="real" name="SCORE" value="0.6595875548876617"/>
  </edge>
  <edge label="GO:0034248 (pp) GO:0061013" source="141" target="80">
    <att type="string" name="canonicalName" value="GO:0034248 (pp) GO:0061013"/>
    <att type="string" name="interaction" value="pp"/>
    <att type="real" name="SCORE" value="0.36103961104028004"/>
  </edge>
  <edge label="GO:0034248 (pp) GO:0043488" source="141" target="81">
    <att type="string" name="canonicalName" value="GO:0034248 (pp) GO:0043488"/>
    <att type="string" name="interaction" value="pp"/>
    <att type="real" name="SCORE" value="0.3104995128056993"/>
  </edge>
  <edge label="GO:0006402 (pp) GO:0034248" source="82" target="141">
    <att type="string" name="canonicalName" value="GO:0006402 (pp) GO:0034248"/>
    <att type="string" name="interaction" value="pp"/>
    <att type="real" name="SCORE" value="0.3785888385938471"/>
  </edge>
  <edge label="GO:0006417 (pp) GO:0017148" source="74" target="75">
    <att type="string" name="canonicalName" value="GO:0006417 (pp) GO:0017148"/>
    <att type="string" name="interaction" value="pp"/>
    <att type="real" name="SCORE" value="0.6893235831813203"/>
  </edge>
  <edge label="GO:0006417 (pp) GO:1903311" source="74" target="76">
    <att type="string" name="canonicalName" value="GO:0006417 (pp) GO:1903311"/>
    <att type="string" name="interaction" value="pp"/>
    <att type="real" name="SCORE" value="0.32145633798223033"/>
  </edge>
  <edge label="GO:0006412 (pp) GO:0006417" source="77" target="74">
    <att type="string" name="canonicalName" value="GO:0006412 (pp) GO:0006417"/>
    <att type="string" name="interaction" value="pp"/>
    <att type="real" name="SCORE" value="0.8801559404359562"/>
  </edge>
  <edge label="GO:0006417 (pp) GO:0043043" source="74" target="78">
    <att type="string" name="canonicalName" value="GO:0006417 (pp) GO:0043043"/>
    <att type="string" name="interaction" value="pp"/>
    <att type="real" name="SCORE" value="0.8669542513339615"/>
  </edge>
  <edge label="GO:0006417 (pp) GO:0034249" source="74" target="79">
    <att type="string" name="canonicalName" value="GO:0006417 (pp) GO:0034249"/>
    <att type="string" name="interaction" value="pp"/>
    <att type="real" name="SCORE" value="0.6816543831377987"/>
  </edge>
  <edge label="GO:0006417 (pp) GO:0061013" source="74" target="80">
    <att type="string" name="canonicalName" value="GO:0006417 (pp) GO:0061013"/>
    <att type="string" name="interaction" value="pp"/>
    <att type="real" name="SCORE" value="0.3873555352804879"/>
  </edge>
  <edge label="GO:0006417 (pp) GO:0043488" source="74" target="81">
    <att type="string" name="canonicalName" value="GO:0006417 (pp) GO:0043488"/>
    <att type="string" name="interaction" value="pp"/>
    <att type="real" name="SCORE" value="0.3340778620278413"/>
  </edge>
  <edge label="GO:0006402 (pp) GO:0006417" source="82" target="74">
    <att type="string" name="canonicalName" value="GO:0006402 (pp) GO:0006417"/>
    <att type="string" name="interaction" value="pp"/>
    <att type="real" name="SCORE" value="0.4035374603710158"/>
  </edge>
  <edge label="GO:0010810 (pp) GO:0031589" source="47" target="48">
    <att type="string" name="canonicalName" value="GO:0010810 (pp) GO:0031589"/>
    <att type="string" name="interaction" value="pp"/>
    <att type="real" name="SCORE" value="0.8417590895941608"/>
  </edge>
  <edge label="GO:0010810 (pp) GO:0034330" source="47" target="49">
    <att type="string" name="canonicalName" value="GO:0010810 (pp) GO:0034330"/>
    <att type="string" name="interaction" value="pp"/>
    <att type="real" name="SCORE" value="0.3242592096872016"/>
  </edge>
  <edge label="GO:0010810 (pp) GO:0045785" source="47" target="28">
    <att type="string" name="canonicalName" value="GO:0010810 (pp) GO:0045785"/>
    <att type="string" name="interaction" value="pp"/>
    <att type="real" name="SCORE" value="0.468671489828504"/>
  </edge>
  <edge label="GO:0007162 (pp) GO:0010810" source="29" target="47">
    <att type="string" name="canonicalName" value="GO:0007162 (pp) GO:0010810"/>
    <att type="string" name="interaction" value="pp"/>
    <att type="real" name="SCORE" value="0.36819407008166055"/>
  </edge>
  <edge label="GO:0001952 (pp) GO:0010810" source="50" target="47">
    <att type="string" name="canonicalName" value="GO:0001952 (pp) GO:0010810"/>
    <att type="string" name="interaction" value="pp"/>
    <att type="real" name="SCORE" value="0.7557111889281954"/>
  </edge>
  <edge label="GO:0007160 (pp) GO:0010810" source="51" target="47">
    <att type="string" name="canonicalName" value="GO:0007160 (pp) GO:0010810"/>
    <att type="string" name="interaction" value="pp"/>
    <att type="real" name="SCORE" value="0.6651348841643759"/>
  </edge>
  <edge label="GO:0001954 (pp) GO:0010810" source="52" target="47">
    <att type="string" name="canonicalName" value="GO:0001954 (pp) GO:0010810"/>
    <att type="string" name="interaction" value="pp"/>
    <att type="real" name="SCORE" value="0.5198610382809422"/>
  </edge>
  <edge label="GO:0010810 (pp) GO:0010811" source="47" target="53">
    <att type="string" name="canonicalName" value="GO:0010810 (pp) GO:0010811"/>
    <att type="string" name="interaction" value="pp"/>
    <att type="real" name="SCORE" value="0.7144576931901154"/>
  </edge>
  <edge label="GO:0010810 (pp) GO:1901888" source="47" target="54">
    <att type="string" name="canonicalName" value="GO:0010810 (pp) GO:1901888"/>
    <att type="string" name="interaction" value="pp"/>
    <att type="real" name="SCORE" value="0.36547658435459507"/>
  </edge>
  <edge label="GO:0007044 (pp) GO:0010810" source="55" target="47">
    <att type="string" name="canonicalName" value="GO:0007044 (pp) GO:0010810"/>
    <att type="string" name="interaction" value="pp"/>
    <att type="real" name="SCORE" value="0.36547658435459507"/>
  </edge>
  <edge label="GO:0042060 (pp) GO:0050878" source="35" target="36">
    <att type="string" name="canonicalName" value="GO:0042060 (pp) GO:0050878"/>
    <att type="string" name="interaction" value="pp"/>
    <att type="real" name="SCORE" value="0.5710162882044281"/>
  </edge>
  <edge label="GO:0007596 (pp) GO:0042060" source="38" target="35">
    <att type="string" name="canonicalName" value="GO:0007596 (pp) GO:0042060"/>
    <att type="string" name="interaction" value="pp"/>
    <att type="real" name="SCORE" value="0.6334327783662379"/>
  </edge>
  <edge label="GO:0030168 (pp) GO:0042060" source="39" target="35">
    <att type="string" name="canonicalName" value="GO:0030168 (pp) GO:0042060"/>
    <att type="string" name="interaction" value="pp"/>
    <att type="real" name="SCORE" value="0.40502122946344643"/>
  </edge>
  <edge label="GO:0007599 (pp) GO:0042060" source="40" target="35">
    <att type="string" name="canonicalName" value="GO:0007599 (pp) GO:0042060"/>
    <att type="string" name="interaction" value="pp"/>
    <att type="real" name="SCORE" value="0.6334327783662379"/>
  </edge>
  <edge label="GO:0042060 (pp) GO:0050817" source="35" target="41">
    <att type="string" name="canonicalName" value="GO:0042060 (pp) GO:0050817"/>
    <att type="string" name="interaction" value="pp"/>
    <att type="real" name="SCORE" value="0.6334327783662379"/>
  </edge>
  <edge label="GO:0042060 (pp) R-HSA-109582" source="35" target="43">
    <att type="string" name="canonicalName" value="GO:0042060 (pp) R-HSA-109582"/>
    <att type="string" name="interaction" value="pp"/>
    <att type="real" name="SCORE" value="0.4027558841120151"/>
  </edge>
  <edge label="GO:0030099 (pp) GO:1903707" source="137" target="44">
    <att type="string" name="canonicalName" value="GO:0030099 (pp) GO:1903707"/>
    <att type="string" name="interaction" value="pp"/>
    <att type="real" name="SCORE" value="0.3913679027549564"/>
  </edge>
  <edge label="GO:1903706 (pp) GO:1903707" source="25" target="44">
    <att type="string" name="canonicalName" value="GO:1903706 (pp) GO:1903707"/>
    <att type="string" name="interaction" value="pp"/>
    <att type="real" name="SCORE" value="0.6468719184839978"/>
  </edge>
  <edge label="GO:0030217 (pp) GO:1903707" source="26" target="44">
    <att type="string" name="canonicalName" value="GO:0030217 (pp) GO:1903707"/>
    <att type="string" name="interaction" value="pp"/>
    <att type="real" name="SCORE" value="0.45570981619162865"/>
  </edge>
  <edge label="GO:0030098 (pp) GO:1903707" source="27" target="44">
    <att type="string" name="canonicalName" value="GO:0030098 (pp) GO:1903707"/>
    <att type="string" name="interaction" value="pp"/>
    <att type="real" name="SCORE" value="0.41407479896256577"/>
  </edge>
  <edge label="GO:0007162 (pp) GO:1903707" source="29" target="44">
    <att type="string" name="canonicalName" value="GO:0007162 (pp) GO:1903707"/>
    <att type="string" name="interaction" value="pp"/>
    <att type="real" name="SCORE" value="0.3806078827461892"/>
  </edge>
  <edge label="GO:1902105 (pp) GO:1903707" source="30" target="44">
    <att type="string" name="canonicalName" value="GO:1902105 (pp) GO:1903707"/>
    <att type="string" name="interaction" value="pp"/>
    <att type="real" name="SCORE" value="0.5901702599726049"/>
  </edge>
  <edge label="GO:1903038 (pp) GO:1903707" source="31" target="44">
    <att type="string" name="canonicalName" value="GO:1903038 (pp) GO:1903707"/>
    <att type="string" name="interaction" value="pp"/>
    <att type="real" name="SCORE" value="0.4514478282586155"/>
  </edge>
  <edge label="GO:0045581 (pp) GO:1903707" source="32" target="44">
    <att type="string" name="canonicalName" value="GO:0045581 (pp) GO:1903707"/>
    <att type="string" name="interaction" value="pp"/>
    <att type="real" name="SCORE" value="0.5710102489028728"/>
  </edge>
  <edge label="GO:0002683 (pp) GO:1903707" source="45" target="44">
    <att type="string" name="canonicalName" value="GO:0002683 (pp) GO:1903707"/>
    <att type="string" name="interaction" value="pp"/>
    <att type="real" name="SCORE" value="0.7005738542570857"/>
  </edge>
  <edge label="GO:0045637 (pp) GO:1903707" source="83" target="44">
    <att type="string" name="canonicalName" value="GO:0045637 (pp) GO:1903707"/>
    <att type="string" name="interaction" value="pp"/>
    <att type="real" name="SCORE" value="0.5154021087458235"/>
  </edge>
  <edge label="GO:0045638 (pp) GO:1903707" source="46" target="44">
    <att type="string" name="canonicalName" value="GO:0045638 (pp) GO:1903707"/>
    <att type="string" name="interaction" value="pp"/>
    <att type="real" name="SCORE" value="0.6318823442473412"/>
  </edge>
  <edge label="GO:0002761 (pp) GO:1903707" source="87" target="44">
    <att type="string" name="canonicalName" value="GO:0002761 (pp) GO:1903707"/>
    <att type="string" name="interaction" value="pp"/>
    <att type="real" name="SCORE" value="0.32097334878475386"/>
  </edge>
  <edge label="GO:0000904 (pp) GO:0010720" source="65" target="66">
    <att type="string" name="canonicalName" value="GO:0000904 (pp) GO:0010720"/>
    <att type="string" name="interaction" value="pp"/>
    <att type="real" name="SCORE" value="0.3006047103760227"/>
  </edge>
  <edge label="GO:0000904 (pp) GO:0022604" source="65" target="68">
    <att type="string" name="canonicalName" value="GO:0000904 (pp) GO:0022604"/>
    <att type="string" name="interaction" value="pp"/>
    <att type="real" name="SCORE" value="0.4908350790329202"/>
  </edge>
  <edge label="GO:0000904 (pp) GO:0048858" source="65" target="70">
    <att type="string" name="canonicalName" value="GO:0000904 (pp) GO:0048858"/>
    <att type="string" name="interaction" value="pp"/>
    <att type="real" name="SCORE" value="0.7278968723398963"/>
  </edge>
  <edge label="GO:0000904 (pp) GO:0120039" source="65" target="71">
    <att type="string" name="canonicalName" value="GO:0000904 (pp) GO:0120039"/>
    <att type="string" name="interaction" value="pp"/>
    <att type="real" name="SCORE" value="0.7329138690027975"/>
  </edge>
  <edge label="GO:0000904 (pp) GO:0032990" source="65" target="72">
    <att type="string" name="canonicalName" value="GO:0000904 (pp) GO:0032990"/>
    <att type="string" name="interaction" value="pp"/>
    <att type="real" name="SCORE" value="0.722934488597808"/>
  </edge>
  <edge label="GO:0000904 (pp) GO:0048667" source="65" target="73">
    <att type="string" name="canonicalName" value="GO:0000904 (pp) GO:0048667"/>
    <att type="string" name="interaction" value="pp"/>
    <att type="real" name="SCORE" value="0.829643239220545"/>
  </edge>
  <edge label="GO:0030099 (pp) GO:1903706" source="137" target="25">
    <att type="string" name="canonicalName" value="GO:0030099 (pp) GO:1903706"/>
    <att type="string" name="interaction" value="pp"/>
    <att type="real" name="SCORE" value="0.5859552992072715"/>
  </edge>
  <edge label="GO:0030098 (pp) GO:0030099" source="27" target="137">
    <att type="string" name="canonicalName" value="GO:0030098 (pp) GO:0030099"/>
    <att type="string" name="interaction" value="pp"/>
    <att type="real" name="SCORE" value="0.30987642370923213"/>
  </edge>
  <edge label="GO:0030099 (pp) GO:1902105" source="137" target="30">
    <att type="string" name="canonicalName" value="GO:0030099 (pp) GO:1902105"/>
    <att type="string" name="interaction" value="pp"/>
    <att type="real" name="SCORE" value="0.41116948136717674"/>
  </edge>
  <edge label="GO:0002683 (pp) GO:0030099" source="45" target="137">
    <att type="string" name="canonicalName" value="GO:0002683 (pp) GO:0030099"/>
    <att type="string" name="interaction" value="pp"/>
    <att type="real" name="SCORE" value="0.3574952792842431"/>
  </edge>
  <edge label="GO:0030099 (pp) GO:0045637" source="137" target="83">
    <att type="string" name="canonicalName" value="GO:0030099 (pp) GO:0045637"/>
    <att type="string" name="interaction" value="pp"/>
    <att type="real" name="SCORE" value="0.7400177462292078"/>
  </edge>
  <edge label="GO:0002573 (pp) GO:0030099" source="84" target="137">
    <att type="string" name="canonicalName" value="GO:0002573 (pp) GO:0030099"/>
    <att type="string" name="interaction" value="pp"/>
    <att type="real" name="SCORE" value="0.6698014222985921"/>
  </edge>
  <edge label="GO:0030099 (pp) GO:0045638" source="137" target="46">
    <att type="string" name="canonicalName" value="GO:0030099 (pp) GO:0045638"/>
    <att type="string" name="interaction" value="pp"/>
    <att type="real" name="SCORE" value="0.38745644599386436"/>
  </edge>
  <edge label="GO:0030099 (pp) GO:0045639" source="137" target="86">
    <att type="string" name="canonicalName" value="GO:0030099 (pp) GO:0045639"/>
    <att type="string" name="interaction" value="pp"/>
    <att type="real" name="SCORE" value="0.36609914401366633"/>
  </edge>
  <edge label="GO:0002761 (pp) GO:0030099" source="87" target="137">
    <att type="string" name="canonicalName" value="GO:0002761 (pp) GO:0030099"/>
    <att type="string" name="interaction" value="pp"/>
    <att type="real" name="SCORE" value="0.40829814576910883"/>
  </edge>
  <edge label="GO:0031589 (pp) GO:0034330" source="48" target="49">
    <att type="string" name="canonicalName" value="GO:0031589 (pp) GO:0034330"/>
    <att type="string" name="interaction" value="pp"/>
    <att type="real" name="SCORE" value="0.37336256215645863"/>
  </edge>
  <edge label="GO:0031589 (pp) GO:0045785" source="48" target="28">
    <att type="string" name="canonicalName" value="GO:0031589 (pp) GO:0045785"/>
    <att type="string" name="interaction" value="pp"/>
    <att type="real" name="SCORE" value="0.39820780812673306"/>
  </edge>
  <edge label="GO:0007162 (pp) GO:0031589" source="29" target="48">
    <att type="string" name="canonicalName" value="GO:0007162 (pp) GO:0031589"/>
    <att type="string" name="interaction" value="pp"/>
    <att type="real" name="SCORE" value="0.30518554199086184"/>
  </edge>
  <edge label="GO:0001952 (pp) GO:0031589" source="50" target="48">
    <att type="string" name="canonicalName" value="GO:0001952 (pp) GO:0031589"/>
    <att type="string" name="interaction" value="pp"/>
    <att type="real" name="SCORE" value="0.6124515393391724"/>
  </edge>
  <edge label="GO:0007160 (pp) GO:0031589" source="51" target="48">
    <att type="string" name="canonicalName" value="GO:0007160 (pp) GO:0031589"/>
    <att type="string" name="interaction" value="pp"/>
    <att type="real" name="SCORE" value="0.787822098847634"/>
  </edge>
  <edge label="GO:0001954 (pp) GO:0031589" source="52" target="48">
    <att type="string" name="canonicalName" value="GO:0001954 (pp) GO:0031589"/>
    <att type="string" name="interaction" value="pp"/>
    <att type="real" name="SCORE" value="0.40669781931554405"/>
  </edge>
  <edge label="GO:0010811 (pp) GO:0031589" source="53" target="48">
    <att type="string" name="canonicalName" value="GO:0010811 (pp) GO:0031589"/>
    <att type="string" name="interaction" value="pp"/>
    <att type="real" name="SCORE" value="0.575402019447103"/>
  </edge>
  <edge label="GO:0007044 (pp) GO:0031589" source="55" target="48">
    <att type="string" name="canonicalName" value="GO:0007044 (pp) GO:0031589"/>
    <att type="string" name="interaction" value="pp"/>
    <att type="real" name="SCORE" value="0.3739468253013651"/>
  </edge>
  <edge label="GO:0032870 (pp) GO:0071383" source="89" target="129">
    <att type="string" name="canonicalName" value="GO:0032870 (pp) GO:0071383"/>
    <att type="string" name="interaction" value="pp"/>
    <att type="real" name="SCORE" value="0.6499402628437804"/>
  </edge>
  <edge label="GO:0071383 (pp) GO:0071407" source="129" target="90">
    <att type="string" name="canonicalName" value="GO:0071383 (pp) GO:0071407"/>
    <att type="string" name="interaction" value="pp"/>
    <att type="real" name="SCORE" value="0.7526783975068905"/>
  </edge>
  <edge label="GO:0048545 (pp) GO:0071383" source="91" target="129">
    <att type="string" name="canonicalName" value="GO:0048545 (pp) GO:0071383"/>
    <att type="string" name="interaction" value="pp"/>
    <att type="real" name="SCORE" value="0.8892249527411437"/>
  </edge>
  <edge label="GO:0071383 (pp) GO:0071396" source="129" target="92">
    <att type="string" name="canonicalName" value="GO:0071383 (pp) GO:0071396"/>
    <att type="string" name="interaction" value="pp"/>
    <att type="real" name="SCORE" value="0.7243650047039224"/>
  </edge>
  <edge label="GO:0043401 (pp) GO:0071383" source="93" target="129">
    <att type="string" name="canonicalName" value="GO:0043401 (pp) GO:0071383"/>
    <att type="string" name="interaction" value="pp"/>
    <att type="real" name="SCORE" value="0.8282028730580003"/>
  </edge>
  <edge label="GO:0030522 (pp) GO:0071383" source="94" target="129">
    <att type="string" name="canonicalName" value="GO:0030522 (pp) GO:0071383"/>
    <att type="string" name="interaction" value="pp"/>
    <att type="real" name="SCORE" value="0.7082993936106685"/>
  </edge>
  <edge label="GO:0009755 (pp) GO:0071383" source="95" target="129">
    <att type="string" name="canonicalName" value="GO:0009755 (pp) GO:0071383"/>
    <att type="string" name="interaction" value="pp"/>
    <att type="real" name="SCORE" value="0.8163275147075603"/>
  </edge>
  <edge label="GO:0030518 (pp) GO:0071383" source="96" target="129">
    <att type="string" name="canonicalName" value="GO:0030518 (pp) GO:0071383"/>
    <att type="string" name="interaction" value="pp"/>
    <att type="real" name="SCORE" value="0.5912103243815816"/>
  </edge>
  <edge label="GO:0030521 (pp) GO:0071383" source="97" target="129">
    <att type="string" name="canonicalName" value="GO:0030521 (pp) GO:0071383"/>
    <att type="string" name="interaction" value="pp"/>
    <att type="real" name="SCORE" value="0.37601490749489436"/>
  </edge>
  <edge label="GO:0001952 (pp) GO:0034330" source="50" target="49">
    <att type="string" name="canonicalName" value="GO:0001952 (pp) GO:0034330"/>
    <att type="string" name="interaction" value="pp"/>
    <att type="real" name="SCORE" value="0.3485350066712331"/>
  </edge>
  <edge label="GO:0007160 (pp) GO:0034330" source="51" target="49">
    <att type="string" name="canonicalName" value="GO:0007160 (pp) GO:0034330"/>
    <att type="string" name="interaction" value="pp"/>
    <att type="real" name="SCORE" value="0.39388454328087347"/>
  </edge>
  <edge label="GO:0034330 (pp) GO:1901888" source="49" target="54">
    <att type="string" name="canonicalName" value="GO:0034330 (pp) GO:1901888"/>
    <att type="string" name="interaction" value="pp"/>
    <att type="real" name="SCORE" value="0.5657306195914944"/>
  </edge>
  <edge label="GO:0007044 (pp) GO:0034330" source="55" target="49">
    <att type="string" name="canonicalName" value="GO:0007044 (pp) GO:0034330"/>
    <att type="string" name="interaction" value="pp"/>
    <att type="real" name="SCORE" value="0.5657306195914944"/>
  </edge>
  <edge label="GO:0045598 (pp) GO:0045600" source="33" target="34">
    <att type="string" name="canonicalName" value="GO:0045598 (pp) GO:0045600"/>
    <att type="string" name="interaction" value="pp"/>
    <att type="real" name="SCORE" value="0.7342704908746389"/>
  </edge>
  <edge label="GO:0030217 (pp) GO:1903706" source="26" target="25">
    <att type="string" name="canonicalName" value="GO:0030217 (pp) GO:1903706"/>
    <att type="string" name="interaction" value="pp"/>
    <att type="real" name="SCORE" value="0.5127439334808849"/>
  </edge>
  <edge label="GO:0030098 (pp) GO:1903706" source="27" target="25">
    <att type="string" name="canonicalName" value="GO:0030098 (pp) GO:1903706"/>
    <att type="string" name="interaction" value="pp"/>
    <att type="real" name="SCORE" value="0.528742209369289"/>
  </edge>
  <edge label="GO:0007162 (pp) GO:1903706" source="29" target="25">
    <att type="string" name="canonicalName" value="GO:0007162 (pp) GO:1903706"/>
    <att type="string" name="interaction" value="pp"/>
    <att type="real" name="SCORE" value="0.34127915626665195"/>
  </edge>
  <edge label="GO:1902105 (pp) GO:1903706" source="30" target="25">
    <att type="string" name="canonicalName" value="GO:1902105 (pp) GO:1903706"/>
    <att type="string" name="interaction" value="pp"/>
    <att type="real" name="SCORE" value="0.7634354342233752"/>
  </edge>
  <edge label="GO:1903038 (pp) GO:1903706" source="31" target="25">
    <att type="string" name="canonicalName" value="GO:1903038 (pp) GO:1903706"/>
    <att type="string" name="interaction" value="pp"/>
    <att type="real" name="SCORE" value="0.3398031387128647"/>
  </edge>
  <edge label="GO:0045581 (pp) GO:1903706" source="32" target="25">
    <att type="string" name="canonicalName" value="GO:0045581 (pp) GO:1903706"/>
    <att type="string" name="interaction" value="pp"/>
    <att type="real" name="SCORE" value="0.32077658649755497"/>
  </edge>
  <edge label="GO:0002683 (pp) GO:1903706" source="45" target="25">
    <att type="string" name="canonicalName" value="GO:0002683 (pp) GO:1903706"/>
    <att type="string" name="interaction" value="pp"/>
    <att type="real" name="SCORE" value="0.5453241201620109"/>
  </edge>
  <edge label="GO:0045637 (pp) GO:1903706" source="83" target="25">
    <att type="string" name="canonicalName" value="GO:0045637 (pp) GO:1903706"/>
    <att type="string" name="interaction" value="pp"/>
    <att type="real" name="SCORE" value="0.701051964958265"/>
  </edge>
  <edge label="GO:0002573 (pp) GO:1903706" source="84" target="25">
    <att type="string" name="canonicalName" value="GO:0002573 (pp) GO:1903706"/>
    <att type="string" name="interaction" value="pp"/>
    <att type="real" name="SCORE" value="0.3085673199247901"/>
  </edge>
  <edge label="GO:0045638 (pp) GO:1903706" source="46" target="25">
    <att type="string" name="canonicalName" value="GO:0045638 (pp) GO:1903706"/>
    <att type="string" name="interaction" value="pp"/>
    <att type="real" name="SCORE" value="0.3617253022554717"/>
  </edge>
  <edge label="GO:0045639 (pp) GO:1903706" source="86" target="25">
    <att type="string" name="canonicalName" value="GO:0045639 (pp) GO:1903706"/>
    <att type="string" name="interaction" value="pp"/>
    <att type="real" name="SCORE" value="0.34148598625151066"/>
  </edge>
  <edge label="GO:0002761 (pp) GO:1903706" source="87" target="25">
    <att type="string" name="canonicalName" value="GO:0002761 (pp) GO:1903706"/>
    <att type="string" name="interaction" value="pp"/>
    <att type="real" name="SCORE" value="0.3815103605745969"/>
  </edge>
  <edge label="GO:0007507 (pp) GO:0042692" source="56" target="57">
    <att type="string" name="canonicalName" value="GO:0007507 (pp) GO:0042692"/>
    <att type="string" name="interaction" value="pp"/>
    <att type="real" name="SCORE" value="0.3433475177310426"/>
  </edge>
  <edge label="GO:0007507 (pp) GO:0051146" source="56" target="58">
    <att type="string" name="canonicalName" value="GO:0007507 (pp) GO:0051146"/>
    <att type="string" name="interaction" value="pp"/>
    <att type="real" name="SCORE" value="0.32078190589624445"/>
  </edge>
  <edge label="GO:0007507 (pp) GO:0060537" source="56" target="59">
    <att type="string" name="canonicalName" value="GO:0007507 (pp) GO:0060537"/>
    <att type="string" name="interaction" value="pp"/>
    <att type="real" name="SCORE" value="0.4606731724424649"/>
  </edge>
  <edge label="GO:0003007 (pp) GO:0007507" source="60" target="56">
    <att type="string" name="canonicalName" value="GO:0003007 (pp) GO:0007507"/>
    <att type="string" name="interaction" value="pp"/>
    <att type="real" name="SCORE" value="0.6142960573952252"/>
  </edge>
  <edge label="GO:0007507 (pp) GO:0014706" source="56" target="61">
    <att type="string" name="canonicalName" value="GO:0007507 (pp) GO:0014706"/>
    <att type="string" name="interaction" value="pp"/>
    <att type="real" name="SCORE" value="0.46168905487668715"/>
  </edge>
  <edge label="GO:0003206 (pp) GO:0007507" source="62" target="56">
    <att type="string" name="canonicalName" value="GO:0003206 (pp) GO:0007507"/>
    <att type="string" name="interaction" value="pp"/>
    <att type="real" name="SCORE" value="0.40967092008123657"/>
  </edge>
  <edge label="GO:0003205 (pp) GO:0007507" source="63" target="56">
    <att type="string" name="canonicalName" value="GO:0003205 (pp) GO:0007507"/>
    <att type="string" name="interaction" value="pp"/>
    <att type="real" name="SCORE" value="0.4579978237220125"/>
  </edge>
  <edge label="GO:0007507 (pp) GO:0035051" source="56" target="64">
    <att type="string" name="canonicalName" value="GO:0007507 (pp) GO:0035051"/>
    <att type="string" name="interaction" value="pp"/>
    <att type="real" name="SCORE" value="0.4260847069264851"/>
  </edge>
  <edge label="GO:0001503 (pp) GO:0061448" source="140" target="131">
    <att type="string" name="canonicalName" value="GO:0001503 (pp) GO:0061448"/>
    <att type="string" name="interaction" value="pp"/>
    <att type="real" name="SCORE" value="0.32795793782489496"/>
  </edge>
  <edge label="GO:0001501 (pp) GO:0001503" source="104" target="140">
    <att type="string" name="canonicalName" value="GO:0001501 (pp) GO:0001503"/>
    <att type="string" name="interaction" value="pp"/>
    <att type="real" name="SCORE" value="0.387145035950845"/>
  </edge>
  <edge label="GO:0001503 (pp) GO:0001649" source="140" target="98">
    <att type="string" name="canonicalName" value="GO:0001503 (pp) GO:0001649"/>
    <att type="string" name="interaction" value="pp"/>
    <att type="real" name="SCORE" value="0.765358654616439"/>
  </edge>
  <edge label="GO:0001503 (pp) GO:0030278" source="140" target="99">
    <att type="string" name="canonicalName" value="GO:0001503 (pp) GO:0030278"/>
    <att type="string" name="interaction" value="pp"/>
    <att type="real" name="SCORE" value="0.6475297631397652"/>
  </edge>
  <edge label="GO:0001503 (pp) GO:0045667" source="140" target="100">
    <att type="string" name="canonicalName" value="GO:0001503 (pp) GO:0045667"/>
    <att type="string" name="interaction" value="pp"/>
    <att type="real" name="SCORE" value="0.5070256013830404"/>
  </edge>
  <edge label="GO:0001503 (pp) GO:0051216" source="140" target="108">
    <att type="string" name="canonicalName" value="GO:0001503 (pp) GO:0051216"/>
    <att type="string" name="interaction" value="pp"/>
    <att type="real" name="SCORE" value="0.31181713327126676"/>
  </edge>
  <edge label="GO:0001503 (pp) GO:0045778" source="140" target="102">
    <att type="string" name="canonicalName" value="GO:0001503 (pp) GO:0045778"/>
    <att type="string" name="interaction" value="pp"/>
    <att type="real" name="SCORE" value="0.3598649420302776"/>
  </edge>
  <edge label="GO:0001501 (pp) GO:0061448" source="104" target="131">
    <att type="string" name="canonicalName" value="GO:0001501 (pp) GO:0061448"/>
    <att type="string" name="interaction" value="pp"/>
    <att type="real" name="SCORE" value="0.49985506779653666"/>
  </edge>
  <edge label="GO:0048705 (pp) GO:0061448" source="105" target="131">
    <att type="string" name="canonicalName" value="GO:0048705 (pp) GO:0061448"/>
    <att type="string" name="interaction" value="pp"/>
    <att type="real" name="SCORE" value="0.5014180374368253"/>
  </edge>
  <edge label="GO:0030278 (pp) GO:0061448" source="99" target="131">
    <att type="string" name="canonicalName" value="GO:0030278 (pp) GO:0061448"/>
    <att type="string" name="interaction" value="pp"/>
    <att type="real" name="SCORE" value="0.3132812500009815"/>
  </edge>
  <edge label="GO:0032330 (pp) GO:0061448" source="106" target="131">
    <att type="string" name="canonicalName" value="GO:0032330 (pp) GO:0061448"/>
    <att type="string" name="interaction" value="pp"/>
    <att type="real" name="SCORE" value="0.3908523908535158"/>
  </edge>
  <edge label="GO:0060350 (pp) GO:0061448" source="107" target="131">
    <att type="string" name="canonicalName" value="GO:0060350 (pp) GO:0061448"/>
    <att type="string" name="interaction" value="pp"/>
    <att type="real" name="SCORE" value="0.3752665245213716"/>
  </edge>
  <edge label="GO:0051216 (pp) GO:0061448" source="108" target="131">
    <att type="string" name="canonicalName" value="GO:0051216 (pp) GO:0061448"/>
    <att type="string" name="interaction" value="pp"/>
    <att type="real" name="SCORE" value="0.753525656885903"/>
  </edge>
  <edge label="GO:0061035 (pp) GO:0061448" source="109" target="131">
    <att type="string" name="canonicalName" value="GO:0061035 (pp) GO:0061448"/>
    <att type="string" name="interaction" value="pp"/>
    <att type="real" name="SCORE" value="0.4466646360046434"/>
  </edge>
  <edge label="GO:0060349 (pp) GO:0061448" source="111" target="131">
    <att type="string" name="canonicalName" value="GO:0060349 (pp) GO:0061448"/>
    <att type="string" name="interaction" value="pp"/>
    <att type="real" name="SCORE" value="0.3952350061931787"/>
  </edge>
  <edge label="GO:0002062 (pp) GO:0061448" source="112" target="131">
    <att type="string" name="canonicalName" value="GO:0002062 (pp) GO:0061448"/>
    <att type="string" name="interaction" value="pp"/>
    <att type="real" name="SCORE" value="0.5237984676116765"/>
  </edge>
  <edge label="GO:0030856 (pp) GO:0045604" source="142" target="113">
    <att type="string" name="canonicalName" value="GO:0030856 (pp) GO:0045604"/>
    <att type="string" name="interaction" value="pp"/>
    <att type="real" name="SCORE" value="0.6749981512984933"/>
  </edge>
  <edge label="GO:0030856 (pp) GO:0045682" source="142" target="114">
    <att type="string" name="canonicalName" value="GO:0030856 (pp) GO:0045682"/>
    <att type="string" name="interaction" value="pp"/>
    <att type="real" name="SCORE" value="0.6461855377191614"/>
  </edge>
  <edge label="GO:0030856 (pp) GO:0030858" source="142" target="115">
    <att type="string" name="canonicalName" value="GO:0030856 (pp) GO:0030858"/>
    <att type="string" name="interaction" value="pp"/>
    <att type="real" name="SCORE" value="0.58441353768663"/>
  </edge>
  <edge label="GO:0030856 (pp) GO:0045606" source="142" target="116">
    <att type="string" name="canonicalName" value="GO:0030856 (pp) GO:0045606"/>
    <att type="string" name="interaction" value="pp"/>
    <att type="real" name="SCORE" value="0.3622057956572202"/>
  </edge>
  <edge label="GO:0030856 (pp) GO:0045616" source="142" target="117">
    <att type="string" name="canonicalName" value="GO:0030856 (pp) GO:0045616"/>
    <att type="string" name="interaction" value="pp"/>
    <att type="real" name="SCORE" value="0.443374638402169"/>
  </edge>
  <edge label="GO:0030856 (pp) GO:0045684" source="142" target="118">
    <att type="string" name="canonicalName" value="GO:0030856 (pp) GO:0045684"/>
    <att type="string" name="interaction" value="pp"/>
    <att type="real" name="SCORE" value="0.3519419623125692"/>
  </edge>
  <edge label="R-HSA-8939211 (pp) R-HSA-9006931" source="119" target="125">
    <att type="string" name="canonicalName" value="R-HSA-8939211 (pp) R-HSA-9006931"/>
    <att type="string" name="interaction" value="pp"/>
    <att type="real" name="SCORE" value="0.8594295184928525"/>
  </edge>
  <edge label="R-HSA-9006931 (pp) R-HSA-9018519" source="125" target="121">
    <att type="string" name="canonicalName" value="R-HSA-9006931 (pp) R-HSA-9018519"/>
    <att type="string" name="interaction" value="pp"/>
    <att type="real" name="SCORE" value="0.6577102803743415"/>
  </edge>
  <edge label="R-HSA-5617472 (pp) R-HSA-9006931" source="123" target="125">
    <att type="string" name="canonicalName" value="R-HSA-5617472 (pp) R-HSA-9006931"/>
    <att type="string" name="interaction" value="pp"/>
    <att type="real" name="SCORE" value="0.3351228691620264"/>
  </edge>
  <edge label="R-HSA-5619507 (pp) R-HSA-9006931" source="124" target="125">
    <att type="string" name="canonicalName" value="R-HSA-5619507 (pp) R-HSA-9006931"/>
    <att type="string" name="interaction" value="pp"/>
    <att type="real" name="SCORE" value="0.3351228691620264"/>
  </edge>
  <edge label="GO:0030098 (pp) GO:0030217" source="27" target="26">
    <att type="string" name="canonicalName" value="GO:0030098 (pp) GO:0030217"/>
    <att type="string" name="interaction" value="pp"/>
    <att type="real" name="SCORE" value="0.8743126779239436"/>
  </edge>
  <edge label="GO:0030217 (pp) GO:0045785" source="26" target="28">
    <att type="string" name="canonicalName" value="GO:0030217 (pp) GO:0045785"/>
    <att type="string" name="interaction" value="pp"/>
    <att type="real" name="SCORE" value="0.37531325977251934"/>
  </edge>
  <edge label="GO:0007162 (pp) GO:0030217" source="29" target="26">
    <att type="string" name="canonicalName" value="GO:0007162 (pp) GO:0030217"/>
    <att type="string" name="interaction" value="pp"/>
    <att type="real" name="SCORE" value="0.33803657444986634"/>
  </edge>
  <edge label="GO:0030217 (pp) GO:1902105" source="26" target="30">
    <att type="string" name="canonicalName" value="GO:0030217 (pp) GO:1902105"/>
    <att type="string" name="interaction" value="pp"/>
    <att type="real" name="SCORE" value="0.6547374852708118"/>
  </edge>
  <edge label="GO:0030217 (pp) GO:1903038" source="26" target="31">
    <att type="string" name="canonicalName" value="GO:0030217 (pp) GO:1903038"/>
    <att type="string" name="interaction" value="pp"/>
    <att type="real" name="SCORE" value="0.422723292470278"/>
  </edge>
  <edge label="GO:0030217 (pp) GO:0045581" source="26" target="32">
    <att type="string" name="canonicalName" value="GO:0030217 (pp) GO:0045581"/>
    <att type="string" name="interaction" value="pp"/>
    <att type="real" name="SCORE" value="0.48189141397702395"/>
  </edge>
  <edge label="GO:0002683 (pp) GO:0030217" source="45" target="26">
    <att type="string" name="canonicalName" value="GO:0002683 (pp) GO:0030217"/>
    <att type="string" name="interaction" value="pp"/>
    <att type="real" name="SCORE" value="0.36198011178118245"/>
  </edge>
  <edge label="GO:0001501 (pp) GO:0007389" source="104" target="3">
    <att type="string" name="canonicalName" value="GO:0001501 (pp) GO:0007389"/>
    <att type="string" name="interaction" value="pp"/>
    <att type="real" name="SCORE" value="0.39237521661367064"/>
  </edge>
  <edge label="GO:0007389 (pp) GO:0009952" source="3" target="4">
    <att type="string" name="canonicalName" value="GO:0007389 (pp) GO:0009952"/>
    <att type="string" name="interaction" value="pp"/>
    <att type="real" name="SCORE" value="0.7400177462292078"/>
  </edge>
  <edge label="GO:0007389 (pp) GO:0048568" source="3" target="5">
    <att type="string" name="canonicalName" value="GO:0007389 (pp) GO:0048568"/>
    <att type="string" name="interaction" value="pp"/>
    <att type="real" name="SCORE" value="0.4467320460503204"/>
  </edge>
  <edge label="GO:0003002 (pp) GO:0007389" source="6" target="3">
    <att type="string" name="canonicalName" value="GO:0003002 (pp) GO:0007389"/>
    <att type="string" name="interaction" value="pp"/>
    <att type="real" name="SCORE" value="0.8942134112319263"/>
  </edge>
  <edge label="GO:0007389 (pp) GO:0048562" source="3" target="7">
    <att type="string" name="canonicalName" value="GO:0007389 (pp) GO:0048562"/>
    <att type="string" name="interaction" value="pp"/>
    <att type="real" name="SCORE" value="0.42681478376359944"/>
  </edge>
  <edge label="GO:0007389 (pp) GO:0048706" source="3" target="9">
    <att type="string" name="canonicalName" value="GO:0007389 (pp) GO:0048706"/>
    <att type="string" name="interaction" value="pp"/>
    <att type="real" name="SCORE" value="0.3278362117482446"/>
  </edge>
  <edge label="GO:0003007 (pp) GO:0007389" source="60" target="3">
    <att type="string" name="canonicalName" value="GO:0003007 (pp) GO:0007389"/>
    <att type="string" name="interaction" value="pp"/>
    <att type="real" name="SCORE" value="0.31505919613981187"/>
  </edge>
  <edge label="GO:0032870 (pp) GO:0071407" source="89" target="90">
    <att type="string" name="canonicalName" value="GO:0032870 (pp) GO:0071407"/>
    <att type="string" name="interaction" value="pp"/>
    <att type="real" name="SCORE" value="0.5641554702498268"/>
  </edge>
  <edge label="GO:0032870 (pp) GO:0048545" source="89" target="91">
    <att type="string" name="canonicalName" value="GO:0032870 (pp) GO:0048545"/>
    <att type="string" name="interaction" value="pp"/>
    <att type="real" name="SCORE" value="0.642151656754739"/>
  </edge>
  <edge label="GO:0032870 (pp) GO:0071396" source="89" target="92">
    <att type="string" name="canonicalName" value="GO:0032870 (pp) GO:0071396"/>
    <att type="string" name="interaction" value="pp"/>
    <att type="real" name="SCORE" value="0.5881360697219583"/>
  </edge>
  <edge label="GO:0032870 (pp) GO:0043401" source="89" target="93">
    <att type="string" name="canonicalName" value="GO:0032870 (pp) GO:0043401"/>
    <att type="string" name="interaction" value="pp"/>
    <att type="real" name="SCORE" value="0.5077468732504021"/>
  </edge>
  <edge label="GO:0030522 (pp) GO:0032870" source="94" target="89">
    <att type="string" name="canonicalName" value="GO:0030522 (pp) GO:0032870"/>
    <att type="string" name="interaction" value="pp"/>
    <att type="real" name="SCORE" value="0.46011650023822626"/>
  </edge>
  <edge label="GO:0009755 (pp) GO:0032870" source="95" target="89">
    <att type="string" name="canonicalName" value="GO:0009755 (pp) GO:0032870"/>
    <att type="string" name="interaction" value="pp"/>
    <att type="real" name="SCORE" value="0.5206063038315087"/>
  </edge>
  <edge label="GO:0030518 (pp) GO:0032870" source="96" target="89">
    <att type="string" name="canonicalName" value="GO:0030518 (pp) GO:0032870"/>
    <att type="string" name="interaction" value="pp"/>
    <att type="real" name="SCORE" value="0.3361483007215744"/>
  </edge>
  <edge label="GO:0051272 (pp) GO:2000147" source="12" target="13">
    <att type="string" name="canonicalName" value="GO:0051272 (pp) GO:2000147"/>
    <att type="string" name="interaction" value="pp"/>
    <att type="real" name="SCORE" value="0.9853916338435565"/>
  </edge>
  <edge label="GO:0030335 (pp) GO:0051272" source="14" target="12">
    <att type="string" name="canonicalName" value="GO:0030335 (pp) GO:0051272"/>
    <att type="string" name="interaction" value="pp"/>
    <att type="real" name="SCORE" value="0.9627662278249655"/>
  </edge>
  <edge label="GO:0051272 (pp) GO:0090130" source="12" target="15">
    <att type="string" name="canonicalName" value="GO:0051272 (pp) GO:0090130"/>
    <att type="string" name="interaction" value="pp"/>
    <att type="real" name="SCORE" value="0.41801485405081007"/>
  </edge>
  <edge label="GO:0040017 (pp) GO:0051272" source="16" target="12">
    <att type="string" name="canonicalName" value="GO:0040017 (pp) GO:0051272"/>
    <att type="string" name="interaction" value="pp"/>
    <att type="real" name="SCORE" value="0.9853916338435565"/>
  </edge>
  <edge label="GO:0001667 (pp) GO:0051272" source="17" target="12">
    <att type="string" name="canonicalName" value="GO:0001667 (pp) GO:0051272"/>
    <att type="string" name="interaction" value="pp"/>
    <att type="real" name="SCORE" value="0.4185559723812603"/>
  </edge>
  <edge label="GO:0051272 (pp) GO:0090132" source="12" target="18">
    <att type="string" name="canonicalName" value="GO:0051272 (pp) GO:0090132"/>
    <att type="string" name="interaction" value="pp"/>
    <att type="real" name="SCORE" value="0.41348248454569253"/>
  </edge>
  <edge label="GO:0030098 (pp) GO:0045785" source="27" target="28">
    <att type="string" name="canonicalName" value="GO:0030098 (pp) GO:0045785"/>
    <att type="string" name="interaction" value="pp"/>
    <att type="real" name="SCORE" value="0.3676721012971799"/>
  </edge>
  <edge label="GO:0007162 (pp) GO:0030098" source="29" target="27">
    <att type="string" name="canonicalName" value="GO:0007162 (pp) GO:0030098"/>
    <att type="string" name="interaction" value="pp"/>
    <att type="real" name="SCORE" value="0.33523661870713295"/>
  </edge>
  <edge label="GO:0030098 (pp) GO:1902105" source="27" target="30">
    <att type="string" name="canonicalName" value="GO:0030098 (pp) GO:1902105"/>
    <att type="string" name="interaction" value="pp"/>
    <att type="real" name="SCORE" value="0.6607552922564192"/>
  </edge>
  <edge label="GO:0030098 (pp) GO:1903038" source="27" target="31">
    <att type="string" name="canonicalName" value="GO:0030098 (pp) GO:1903038"/>
    <att type="string" name="interaction" value="pp"/>
    <att type="real" name="SCORE" value="0.38281140289369914"/>
  </edge>
  <edge label="GO:0030098 (pp) GO:0045581" source="27" target="32">
    <att type="string" name="canonicalName" value="GO:0030098 (pp) GO:0045581"/>
    <att type="string" name="interaction" value="pp"/>
    <att type="real" name="SCORE" value="0.39556472408554005"/>
  </edge>
  <edge label="GO:0002683 (pp) GO:0030098" source="45" target="27">
    <att type="string" name="canonicalName" value="GO:0002683 (pp) GO:0030098"/>
    <att type="string" name="interaction" value="pp"/>
    <att type="real" name="SCORE" value="0.37471271915484733"/>
  </edge>
  <edge label="GO:0030335 (pp) GO:2000147" source="14" target="13">
    <att type="string" name="canonicalName" value="GO:0030335 (pp) GO:2000147"/>
    <att type="string" name="interaction" value="pp"/>
    <att type="real" name="SCORE" value="0.977362280769545"/>
  </edge>
  <edge label="GO:0090130 (pp) GO:2000147" source="15" target="13">
    <att type="string" name="canonicalName" value="GO:0090130 (pp) GO:2000147"/>
    <att type="string" name="interaction" value="pp"/>
    <att type="real" name="SCORE" value="0.4260444990210453"/>
  </edge>
  <edge label="GO:0040017 (pp) GO:2000147" source="16" target="13">
    <att type="string" name="canonicalName" value="GO:0040017 (pp) GO:2000147"/>
    <att type="string" name="interaction" value="pp"/>
    <att type="real" name="SCORE" value="1.0"/>
  </edge>
  <edge label="GO:0001667 (pp) GO:2000147" source="17" target="13">
    <att type="string" name="canonicalName" value="GO:0001667 (pp) GO:2000147"/>
    <att type="string" name="interaction" value="pp"/>
    <att type="real" name="SCORE" value="0.4262665820904273"/>
  </edge>
  <edge label="GO:0090132 (pp) GO:2000147" source="18" target="13">
    <att type="string" name="canonicalName" value="GO:0090132 (pp) GO:2000147"/>
    <att type="string" name="interaction" value="pp"/>
    <att type="real" name="SCORE" value="0.42157214644702573"/>
  </edge>
  <edge label="GO:0001501 (pp) GO:0009952" source="104" target="4">
    <att type="string" name="canonicalName" value="GO:0001501 (pp) GO:0009952"/>
    <att type="string" name="interaction" value="pp"/>
    <att type="real" name="SCORE" value="0.4033410416600793"/>
  </edge>
  <edge label="GO:0001501 (pp) GO:0048568" source="104" target="5">
    <att type="string" name="canonicalName" value="GO:0001501 (pp) GO:0048568"/>
    <att type="string" name="interaction" value="pp"/>
    <att type="real" name="SCORE" value="0.3663860215679184"/>
  </edge>
  <edge label="GO:0001501 (pp) GO:0003002" source="104" target="6">
    <att type="string" name="canonicalName" value="GO:0001501 (pp) GO:0003002"/>
    <att type="string" name="interaction" value="pp"/>
    <att type="real" name="SCORE" value="0.40216097568570014"/>
  </edge>
  <edge label="GO:0001501 (pp) GO:0048705" source="104" target="105">
    <att type="string" name="canonicalName" value="GO:0001501 (pp) GO:0048705"/>
    <att type="string" name="interaction" value="pp"/>
    <att type="real" name="SCORE" value="0.6993072778588494"/>
  </edge>
  <edge label="GO:0001501 (pp) GO:0048562" source="104" target="7">
    <att type="string" name="canonicalName" value="GO:0001501 (pp) GO:0048562"/>
    <att type="string" name="interaction" value="pp"/>
    <att type="real" name="SCORE" value="0.3953815918774234"/>
  </edge>
  <edge label="GO:0001501 (pp) GO:0048706" source="104" target="9">
    <att type="string" name="canonicalName" value="GO:0001501 (pp) GO:0048706"/>
    <att type="string" name="interaction" value="pp"/>
    <att type="real" name="SCORE" value="0.4626103945302428"/>
  </edge>
  <edge label="GO:0001501 (pp) GO:0060350" source="104" target="107">
    <att type="string" name="canonicalName" value="GO:0001501 (pp) GO:0060350"/>
    <att type="string" name="interaction" value="pp"/>
    <att type="real" name="SCORE" value="0.31222152187703006"/>
  </edge>
  <edge label="GO:0001501 (pp) GO:0051216" source="104" target="108">
    <att type="string" name="canonicalName" value="GO:0001501 (pp) GO:0051216"/>
    <att type="string" name="interaction" value="pp"/>
    <att type="real" name="SCORE" value="0.5600187705307513"/>
  </edge>
  <edge label="GO:0001501 (pp) GO:0061035" source="104" target="109">
    <att type="string" name="canonicalName" value="GO:0001501 (pp) GO:0061035"/>
    <att type="string" name="interaction" value="pp"/>
    <att type="real" name="SCORE" value="0.31222152187703006"/>
  </edge>
  <edge label="GO:0001501 (pp) GO:0060349" source="104" target="111">
    <att type="string" name="canonicalName" value="GO:0001501 (pp) GO:0060349"/>
    <att type="string" name="interaction" value="pp"/>
    <att type="real" name="SCORE" value="0.3523072672016902"/>
  </edge>
  <edge label="GO:0001501 (pp) GO:0002062" source="104" target="112">
    <att type="string" name="canonicalName" value="GO:0001501 (pp) GO:0002062"/>
    <att type="string" name="interaction" value="pp"/>
    <att type="real" name="SCORE" value="0.37169406719162473"/>
  </edge>
  <edge label="GO:0048545 (pp) GO:0071407" source="91" target="90">
    <att type="string" name="canonicalName" value="GO:0048545 (pp) GO:0071407"/>
    <att type="string" name="interaction" value="pp"/>
    <att type="real" name="SCORE" value="0.7016650694779811"/>
  </edge>
  <edge label="GO:0071396 (pp) GO:0071407" source="92" target="90">
    <att type="string" name="canonicalName" value="GO:0071396 (pp) GO:0071407"/>
    <att type="string" name="interaction" value="pp"/>
    <att type="real" name="SCORE" value="0.7417297521520163"/>
  </edge>
  <edge label="GO:0043401 (pp) GO:0071407" source="93" target="90">
    <att type="string" name="canonicalName" value="GO:0043401 (pp) GO:0071407"/>
    <att type="string" name="interaction" value="pp"/>
    <att type="real" name="SCORE" value="0.5979634577891165"/>
  </edge>
  <edge label="GO:0030522 (pp) GO:0071407" source="94" target="90">
    <att type="string" name="canonicalName" value="GO:0030522 (pp) GO:0071407"/>
    <att type="string" name="interaction" value="pp"/>
    <att type="real" name="SCORE" value="0.5191466083155798"/>
  </edge>
  <edge label="GO:0009755 (pp) GO:0071407" source="95" target="90">
    <att type="string" name="canonicalName" value="GO:0009755 (pp) GO:0071407"/>
    <att type="string" name="interaction" value="pp"/>
    <att type="real" name="SCORE" value="0.5912066683365645"/>
  </edge>
  <edge label="GO:0030518 (pp) GO:0071407" source="96" target="90">
    <att type="string" name="canonicalName" value="GO:0030518 (pp) GO:0071407"/>
    <att type="string" name="interaction" value="pp"/>
    <att type="real" name="SCORE" value="0.4041324330927142"/>
  </edge>
  <edge label="GO:0010720 (pp) GO:0045666" source="66" target="67">
    <att type="string" name="canonicalName" value="GO:0010720 (pp) GO:0045666"/>
    <att type="string" name="interaction" value="pp"/>
    <att type="real" name="SCORE" value="0.8445440075459693"/>
  </edge>
  <edge label="GO:0010720 (pp) GO:0022604" source="66" target="68">
    <att type="string" name="canonicalName" value="GO:0010720 (pp) GO:0022604"/>
    <att type="string" name="interaction" value="pp"/>
    <att type="real" name="SCORE" value="0.34186161179037156"/>
  </edge>
  <edge label="GO:0010720 (pp) GO:0050769" source="66" target="69">
    <att type="string" name="canonicalName" value="GO:0010720 (pp) GO:0050769"/>
    <att type="string" name="interaction" value="pp"/>
    <att type="real" name="SCORE" value="0.9098007388336126"/>
  </edge>
  <edge label="GO:0010720 (pp) GO:0048858" source="66" target="70">
    <att type="string" name="canonicalName" value="GO:0010720 (pp) GO:0048858"/>
    <att type="string" name="interaction" value="pp"/>
    <att type="real" name="SCORE" value="0.34578524836977365"/>
  </edge>
  <edge label="GO:0010720 (pp) GO:0120039" source="66" target="71">
    <att type="string" name="canonicalName" value="GO:0010720 (pp) GO:0120039"/>
    <att type="string" name="interaction" value="pp"/>
    <att type="real" name="SCORE" value="0.3489217716281768"/>
  </edge>
  <edge label="GO:0010720 (pp) GO:0032990" source="66" target="72">
    <att type="string" name="canonicalName" value="GO:0010720 (pp) GO:0032990"/>
    <att type="string" name="interaction" value="pp"/>
    <att type="real" name="SCORE" value="0.3426890672520877"/>
  </edge>
  <edge label="GO:0030335 (pp) GO:0090130" source="14" target="15">
    <att type="string" name="canonicalName" value="GO:0030335 (pp) GO:0090130"/>
    <att type="string" name="interaction" value="pp"/>
    <att type="real" name="SCORE" value="0.4385712788735635"/>
  </edge>
  <edge label="GO:0030335 (pp) GO:0040017" source="14" target="16">
    <att type="string" name="canonicalName" value="GO:0030335 (pp) GO:0040017"/>
    <att type="string" name="interaction" value="pp"/>
    <att type="real" name="SCORE" value="0.977362280769545"/>
  </edge>
  <edge label="GO:0001667 (pp) GO:0030335" source="17" target="14">
    <att type="string" name="canonicalName" value="GO:0001667 (pp) GO:0030335"/>
    <att type="string" name="interaction" value="pp"/>
    <att type="real" name="SCORE" value="0.4382621199096796"/>
  </edge>
  <edge label="GO:0030335 (pp) GO:0090132" source="14" target="18">
    <att type="string" name="canonicalName" value="GO:0030335 (pp) GO:0090132"/>
    <att type="string" name="interaction" value="pp"/>
    <att type="real" name="SCORE" value="0.4342068965522328"/>
  </edge>
  <edge label="GO:0009952 (pp) GO:0048568" source="4" target="5">
    <att type="string" name="canonicalName" value="GO:0009952 (pp) GO:0048568"/>
    <att type="string" name="interaction" value="pp"/>
    <att type="real" name="SCORE" value="0.44712808513911256"/>
  </edge>
  <edge label="GO:0003002 (pp) GO:0009952" source="6" target="4">
    <att type="string" name="canonicalName" value="GO:0003002 (pp) GO:0009952"/>
    <att type="string" name="interaction" value="pp"/>
    <att type="real" name="SCORE" value="0.8414436165343484"/>
  </edge>
  <edge label="GO:0009952 (pp) GO:0048705" source="4" target="105">
    <att type="string" name="canonicalName" value="GO:0009952 (pp) GO:0048705"/>
    <att type="string" name="interaction" value="pp"/>
    <att type="real" name="SCORE" value="0.33547266322537517"/>
  </edge>
  <edge label="GO:0009952 (pp) GO:0048562" source="4" target="7">
    <att type="string" name="canonicalName" value="GO:0009952 (pp) GO:0048562"/>
    <att type="string" name="interaction" value="pp"/>
    <att type="real" name="SCORE" value="0.4696352611103063"/>
  </edge>
  <edge label="GO:0009952 (pp) GO:0048706" source="4" target="9">
    <att type="string" name="canonicalName" value="GO:0009952 (pp) GO:0048706"/>
    <att type="string" name="interaction" value="pp"/>
    <att type="real" name="SCORE" value="0.40764565337360414"/>
  </edge>
  <edge label="GO:0042692 (pp) GO:0051146" source="57" target="58">
    <att type="string" name="canonicalName" value="GO:0042692 (pp) GO:0051146"/>
    <att type="string" name="interaction" value="pp"/>
    <att type="real" name="SCORE" value="0.8545572568637315"/>
  </edge>
  <edge label="GO:0042692 (pp) GO:0060537" source="57" target="59">
    <att type="string" name="canonicalName" value="GO:0042692 (pp) GO:0060537"/>
    <att type="string" name="interaction" value="pp"/>
    <att type="real" name="SCORE" value="0.46703979011860436"/>
  </edge>
  <edge label="GO:0003007 (pp) GO:0042692" source="60" target="57">
    <att type="string" name="canonicalName" value="GO:0003007 (pp) GO:0042692"/>
    <att type="string" name="interaction" value="pp"/>
    <att type="real" name="SCORE" value="0.3208214721439569"/>
  </edge>
  <edge label="GO:0014706 (pp) GO:0042692" source="61" target="57">
    <att type="string" name="canonicalName" value="GO:0014706 (pp) GO:0042692"/>
    <att type="string" name="interaction" value="pp"/>
    <att type="real" name="SCORE" value="0.46768889777140016"/>
  </edge>
  <edge label="GO:0035051 (pp) GO:0042692" source="64" target="57">
    <att type="string" name="canonicalName" value="GO:0035051 (pp) GO:0042692"/>
    <att type="string" name="interaction" value="pp"/>
    <att type="real" name="SCORE" value="0.5006982083271224"/>
  </edge>
  <edge label="GO:0040017 (pp) GO:0090130" source="16" target="15">
    <att type="string" name="canonicalName" value="GO:0040017 (pp) GO:0090130"/>
    <att type="string" name="interaction" value="pp"/>
    <att type="real" name="SCORE" value="0.4260444990210453"/>
  </edge>
  <edge label="GO:0001667 (pp) GO:0090130" source="17" target="15">
    <att type="string" name="canonicalName" value="GO:0001667 (pp) GO:0090130"/>
    <att type="string" name="interaction" value="pp"/>
    <att type="real" name="SCORE" value="0.8474231501522994"/>
  </edge>
  <edge label="GO:0090130 (pp) GO:0090132" source="15" target="18">
    <att type="string" name="canonicalName" value="GO:0090130 (pp) GO:0090132"/>
    <att type="string" name="interaction" value="pp"/>
    <att type="real" name="SCORE" value="0.968361947953818"/>
  </edge>
  <edge label="GO:0045666 (pp) GO:0050769" source="67" target="69">
    <att type="string" name="canonicalName" value="GO:0045666 (pp) GO:0050769"/>
    <att type="string" name="interaction" value="pp"/>
    <att type="real" name="SCORE" value="0.9338152247572344"/>
  </edge>
  <edge label="GO:0045666 (pp) GO:0048858" source="67" target="70">
    <att type="string" name="canonicalName" value="GO:0045666 (pp) GO:0048858"/>
    <att type="string" name="interaction" value="pp"/>
    <att type="real" name="SCORE" value="0.3269334392110188"/>
  </edge>
  <edge label="GO:0045666 (pp) GO:0120039" source="67" target="71">
    <att type="string" name="canonicalName" value="GO:0045666 (pp) GO:0120039"/>
    <att type="string" name="interaction" value="pp"/>
    <att type="real" name="SCORE" value="0.33017088643823583"/>
  </edge>
  <edge label="GO:0032990 (pp) GO:0045666" source="72" target="67">
    <att type="string" name="canonicalName" value="GO:0032990 (pp) GO:0045666"/>
    <att type="string" name="interaction" value="pp"/>
    <att type="real" name="SCORE" value="0.32374465210593883"/>
  </edge>
  <edge label="GO:0003002 (pp) GO:0048568" source="6" target="5">
    <att type="string" name="canonicalName" value="GO:0003002 (pp) GO:0048568"/>
    <att type="string" name="interaction" value="pp"/>
    <att type="real" name="SCORE" value="0.46157701303093135"/>
  </edge>
  <edge label="GO:0048568 (pp) GO:0048705" source="5" target="105">
    <att type="string" name="canonicalName" value="GO:0048568 (pp) GO:0048705"/>
    <att type="string" name="interaction" value="pp"/>
    <att type="real" name="SCORE" value="0.3978402212098363"/>
  </edge>
  <edge label="GO:0048562 (pp) GO:0048568" source="7" target="5">
    <att type="string" name="canonicalName" value="GO:0048562 (pp) GO:0048568"/>
    <att type="string" name="interaction" value="pp"/>
    <att type="real" name="SCORE" value="0.8330603233389676"/>
  </edge>
  <edge label="GO:0001701 (pp) GO:0048568" source="8" target="5">
    <att type="string" name="canonicalName" value="GO:0001701 (pp) GO:0048568"/>
    <att type="string" name="interaction" value="pp"/>
    <att type="real" name="SCORE" value="0.3832609421990668"/>
  </edge>
  <edge label="GO:0001889 (pp) GO:0048568" source="19" target="5">
    <att type="string" name="canonicalName" value="GO:0001889 (pp) GO:0048568"/>
    <att type="string" name="interaction" value="pp"/>
    <att type="real" name="SCORE" value="0.3218174024869213"/>
  </edge>
  <edge label="GO:0048568 (pp) GO:0061008" source="5" target="20">
    <att type="string" name="canonicalName" value="GO:0048568 (pp) GO:0061008"/>
    <att type="string" name="interaction" value="pp"/>
    <att type="real" name="SCORE" value="0.3218174024869213"/>
  </edge>
  <edge label="GO:0048568 (pp) GO:0048706" source="5" target="9">
    <att type="string" name="canonicalName" value="GO:0048568 (pp) GO:0048706"/>
    <att type="string" name="interaction" value="pp"/>
    <att type="real" name="SCORE" value="0.440988552667334"/>
  </edge>
  <edge label="GO:0003007 (pp) GO:0048568" source="60" target="5">
    <att type="string" name="canonicalName" value="GO:0003007 (pp) GO:0048568"/>
    <att type="string" name="interaction" value="pp"/>
    <att type="real" name="SCORE" value="0.3230650750874015"/>
  </edge>
  <edge label="GO:0045785 (pp) GO:1902105" source="28" target="30">
    <att type="string" name="canonicalName" value="GO:0045785 (pp) GO:1902105"/>
    <att type="string" name="interaction" value="pp"/>
    <att type="real" name="SCORE" value="0.39230754986084654"/>
  </edge>
  <edge label="GO:0001952 (pp) GO:0045785" source="50" target="28">
    <att type="string" name="canonicalName" value="GO:0001952 (pp) GO:0045785"/>
    <att type="string" name="interaction" value="pp"/>
    <att type="real" name="SCORE" value="0.361542224397149"/>
  </edge>
  <edge label="GO:0007160 (pp) GO:0045785" source="51" target="28">
    <att type="string" name="canonicalName" value="GO:0007160 (pp) GO:0045785"/>
    <att type="string" name="interaction" value="pp"/>
    <att type="real" name="SCORE" value="0.3311423792195066"/>
  </edge>
  <edge label="GO:0045785 (pp) GO:1903038" source="28" target="31">
    <att type="string" name="canonicalName" value="GO:0045785 (pp) GO:1903038"/>
    <att type="string" name="interaction" value="pp"/>
    <att type="real" name="SCORE" value="0.3354827233521347"/>
  </edge>
  <edge label="GO:0002683 (pp) GO:0045785" source="45" target="28">
    <att type="string" name="canonicalName" value="GO:0002683 (pp) GO:0045785"/>
    <att type="string" name="interaction" value="pp"/>
    <att type="real" name="SCORE" value="0.3398806879488279"/>
  </edge>
  <edge label="GO:0001954 (pp) GO:0045785" source="52" target="28">
    <att type="string" name="canonicalName" value="GO:0001954 (pp) GO:0045785"/>
    <att type="string" name="interaction" value="pp"/>
    <att type="real" name="SCORE" value="0.394261799113441"/>
  </edge>
  <edge label="GO:0010811 (pp) GO:0045785" source="53" target="28">
    <att type="string" name="canonicalName" value="GO:0010811 (pp) GO:0045785"/>
    <att type="string" name="interaction" value="pp"/>
    <att type="real" name="SCORE" value="0.559619238477541"/>
  </edge>
  <edge label="GO:0003002 (pp) GO:0048705" source="6" target="105">
    <att type="string" name="canonicalName" value="GO:0003002 (pp) GO:0048705"/>
    <att type="string" name="interaction" value="pp"/>
    <att type="real" name="SCORE" value="0.324537389622698"/>
  </edge>
  <edge label="GO:0003002 (pp) GO:0048562" source="6" target="7">
    <att type="string" name="canonicalName" value="GO:0003002 (pp) GO:0048562"/>
    <att type="string" name="interaction" value="pp"/>
    <att type="real" name="SCORE" value="0.4399235390503396"/>
  </edge>
  <edge label="GO:0003002 (pp) GO:0048706" source="6" target="9">
    <att type="string" name="canonicalName" value="GO:0003002 (pp) GO:0048706"/>
    <att type="string" name="interaction" value="pp"/>
    <att type="real" name="SCORE" value="0.38456152634432994"/>
  </edge>
  <edge label="GO:0048545 (pp) GO:0071396" source="91" target="92">
    <att type="string" name="canonicalName" value="GO:0048545 (pp) GO:0071396"/>
    <att type="string" name="interaction" value="pp"/>
    <att type="real" name="SCORE" value="0.6939059779457045"/>
  </edge>
  <edge label="GO:0043401 (pp) GO:0048545" source="93" target="91">
    <att type="string" name="canonicalName" value="GO:0043401 (pp) GO:0048545"/>
    <att type="string" name="interaction" value="pp"/>
    <att type="real" name="SCORE" value="0.7227049815025434"/>
  </edge>
  <edge label="GO:0030522 (pp) GO:0048545" source="94" target="91">
    <att type="string" name="canonicalName" value="GO:0030522 (pp) GO:0048545"/>
    <att type="string" name="interaction" value="pp"/>
    <att type="real" name="SCORE" value="0.6462491951066628"/>
  </edge>
  <edge label="GO:0009755 (pp) GO:0048545" source="95" target="91">
    <att type="string" name="canonicalName" value="GO:0009755 (pp) GO:0048545"/>
    <att type="string" name="interaction" value="pp"/>
    <att type="real" name="SCORE" value="0.7133925913328117"/>
  </edge>
  <edge label="GO:0030518 (pp) GO:0048545" source="96" target="91">
    <att type="string" name="canonicalName" value="GO:0030518 (pp) GO:0048545"/>
    <att type="string" name="interaction" value="pp"/>
    <att type="real" name="SCORE" value="0.5029438179829645"/>
  </edge>
  <edge label="GO:0030521 (pp) GO:0048545" source="97" target="91">
    <att type="string" name="canonicalName" value="GO:0030521 (pp) GO:0048545"/>
    <att type="string" name="interaction" value="pp"/>
    <att type="real" name="SCORE" value="0.3127443315101159"/>
  </edge>
  <edge label="GO:0007162 (pp) GO:1902105" source="29" target="30">
    <att type="string" name="canonicalName" value="GO:0007162 (pp) GO:1902105"/>
    <att type="string" name="interaction" value="pp"/>
    <att type="real" name="SCORE" value="0.4320389372333766"/>
  </edge>
  <edge label="GO:0007162 (pp) GO:1903038" source="29" target="31">
    <att type="string" name="canonicalName" value="GO:0007162 (pp) GO:1903038"/>
    <att type="string" name="interaction" value="pp"/>
    <att type="real" name="SCORE" value="0.7087627517660752"/>
  </edge>
  <edge label="GO:0007162 (pp) GO:0045581" source="29" target="32">
    <att type="string" name="canonicalName" value="GO:0007162 (pp) GO:0045581"/>
    <att type="string" name="interaction" value="pp"/>
    <att type="real" name="SCORE" value="0.4550020150674871"/>
  </edge>
  <edge label="GO:0002683 (pp) GO:0007162" source="45" target="29">
    <att type="string" name="canonicalName" value="GO:0002683 (pp) GO:0007162"/>
    <att type="string" name="interaction" value="pp"/>
    <att type="real" name="SCORE" value="0.4728356734641735"/>
  </edge>
  <edge label="GO:0001667 (pp) GO:0040017" source="17" target="16">
    <att type="string" name="canonicalName" value="GO:0001667 (pp) GO:0040017"/>
    <att type="string" name="interaction" value="pp"/>
    <att type="real" name="SCORE" value="0.4262665820904273"/>
  </edge>
  <edge label="GO:0040017 (pp) GO:0090132" source="16" target="18">
    <att type="string" name="canonicalName" value="GO:0040017 (pp) GO:0090132"/>
    <att type="string" name="interaction" value="pp"/>
    <att type="real" name="SCORE" value="0.42157214644702573"/>
  </edge>
  <edge label="GO:0043401 (pp) GO:0071396" source="93" target="92">
    <att type="string" name="canonicalName" value="GO:0043401 (pp) GO:0071396"/>
    <att type="string" name="interaction" value="pp"/>
    <att type="real" name="SCORE" value="0.5727973338892074"/>
  </edge>
  <edge label="GO:0030522 (pp) GO:0071396" source="94" target="92">
    <att type="string" name="canonicalName" value="GO:0030522 (pp) GO:0071396"/>
    <att type="string" name="interaction" value="pp"/>
    <att type="real" name="SCORE" value="0.5172663766974473"/>
  </edge>
  <edge label="GO:0009755 (pp) GO:0071396" source="95" target="92">
    <att type="string" name="canonicalName" value="GO:0009755 (pp) GO:0071396"/>
    <att type="string" name="interaction" value="pp"/>
    <att type="real" name="SCORE" value="0.5664934796825072"/>
  </edge>
  <edge label="GO:0030518 (pp) GO:0071396" source="96" target="92">
    <att type="string" name="canonicalName" value="GO:0030518 (pp) GO:0071396"/>
    <att type="string" name="interaction" value="pp"/>
    <att type="real" name="SCORE" value="0.3848845346403085"/>
  </edge>
  <edge label="GO:0022604 (pp) GO:0048858" source="68" target="70">
    <att type="string" name="canonicalName" value="GO:0022604 (pp) GO:0048858"/>
    <att type="string" name="interaction" value="pp"/>
    <att type="real" name="SCORE" value="0.4653850222132347"/>
  </edge>
  <edge label="GO:0022604 (pp) GO:0120039" source="68" target="71">
    <att type="string" name="canonicalName" value="GO:0022604 (pp) GO:0120039"/>
    <att type="string" name="interaction" value="pp"/>
    <att type="real" name="SCORE" value="0.46945731480043534"/>
  </edge>
  <edge label="GO:0022604 (pp) GO:0032990" source="68" target="72">
    <att type="string" name="canonicalName" value="GO:0022604 (pp) GO:0032990"/>
    <att type="string" name="interaction" value="pp"/>
    <att type="real" name="SCORE" value="0.4613687693685534"/>
  </edge>
  <edge label="GO:0022604 (pp) GO:0048667" source="68" target="73">
    <att type="string" name="canonicalName" value="GO:0022604 (pp) GO:0048667"/>
    <att type="string" name="interaction" value="pp"/>
    <att type="real" name="SCORE" value="0.4050425855947157"/>
  </edge>
  <edge label="GO:0001649 (pp) GO:0030278" source="98" target="99">
    <att type="string" name="canonicalName" value="GO:0001649 (pp) GO:0030278"/>
    <att type="string" name="interaction" value="pp"/>
    <att type="real" name="SCORE" value="0.614642700570544"/>
  </edge>
  <edge label="GO:0001649 (pp) GO:0045667" source="98" target="100">
    <att type="string" name="canonicalName" value="GO:0001649 (pp) GO:0045667"/>
    <att type="string" name="interaction" value="pp"/>
    <att type="real" name="SCORE" value="0.7078763708878713"/>
  </edge>
  <edge label="GO:0001649 (pp) GO:0045668" source="98" target="101">
    <att type="string" name="canonicalName" value="GO:0001649 (pp) GO:0045668"/>
    <att type="string" name="interaction" value="pp"/>
    <att type="real" name="SCORE" value="0.3925362819640471"/>
  </edge>
  <edge label="GO:0001649 (pp) GO:0045778" source="98" target="102">
    <att type="string" name="canonicalName" value="GO:0001649 (pp) GO:0045778"/>
    <att type="string" name="interaction" value="pp"/>
    <att type="real" name="SCORE" value="0.4398498902511081"/>
  </edge>
  <edge label="GO:0001649 (pp) GO:0045669" source="98" target="103">
    <att type="string" name="canonicalName" value="GO:0001649 (pp) GO:0045669"/>
    <att type="string" name="interaction" value="pp"/>
    <att type="real" name="SCORE" value="0.4271318995350279"/>
  </edge>
  <edge label="GO:0048562 (pp) GO:0048705" source="7" target="105">
    <att type="string" name="canonicalName" value="GO:0048562 (pp) GO:0048705"/>
    <att type="string" name="interaction" value="pp"/>
    <att type="real" name="SCORE" value="0.46298614215537554"/>
  </edge>
  <edge label="GO:0048705 (pp) GO:0048706" source="105" target="9">
    <att type="string" name="canonicalName" value="GO:0048705 (pp) GO:0048706"/>
    <att type="string" name="interaction" value="pp"/>
    <att type="real" name="SCORE" value="0.576525849869767"/>
  </edge>
  <edge label="GO:0048705 (pp) GO:0060350" source="105" target="107">
    <att type="string" name="canonicalName" value="GO:0048705 (pp) GO:0060350"/>
    <att type="string" name="interaction" value="pp"/>
    <att type="real" name="SCORE" value="0.5119886186206529"/>
  </edge>
  <edge label="GO:0048705 (pp) GO:0051216" source="105" target="108">
    <att type="string" name="canonicalName" value="GO:0048705 (pp) GO:0051216"/>
    <att type="string" name="interaction" value="pp"/>
    <att type="real" name="SCORE" value="0.5826325160943561"/>
  </edge>
  <edge label="GO:0048705 (pp) GO:0061035" source="105" target="109">
    <att type="string" name="canonicalName" value="GO:0048705 (pp) GO:0061035"/>
    <att type="string" name="interaction" value="pp"/>
    <att type="real" name="SCORE" value="0.308650543045925"/>
  </edge>
  <edge label="GO:0048705 (pp) GO:0060349" source="105" target="111">
    <att type="string" name="canonicalName" value="GO:0048705 (pp) GO:0060349"/>
    <att type="string" name="interaction" value="pp"/>
    <att type="real" name="SCORE" value="0.5690744392828582"/>
  </edge>
  <edge label="GO:0002062 (pp) GO:0048705" source="112" target="105">
    <att type="string" name="canonicalName" value="GO:0002062 (pp) GO:0048705"/>
    <att type="string" name="interaction" value="pp"/>
    <att type="real" name="SCORE" value="0.3652596336912372"/>
  </edge>
  <edge label="GO:0001667 (pp) GO:0090132" source="17" target="18">
    <att type="string" name="canonicalName" value="GO:0001667 (pp) GO:0090132"/>
    <att type="string" name="interaction" value="pp"/>
    <att type="real" name="SCORE" value="0.8727576415568307"/>
  </edge>
  <edge label="GO:1902105 (pp) GO:1903038" source="30" target="31">
    <att type="string" name="canonicalName" value="GO:1902105 (pp) GO:1903038"/>
    <att type="string" name="interaction" value="pp"/>
    <att type="real" name="SCORE" value="0.4788443917433983"/>
  </edge>
  <edge label="GO:0045581 (pp) GO:1902105" source="32" target="30">
    <att type="string" name="canonicalName" value="GO:0045581 (pp) GO:1902105"/>
    <att type="string" name="interaction" value="pp"/>
    <att type="real" name="SCORE" value="0.4725981164228384"/>
  </edge>
  <edge label="GO:0002683 (pp) GO:1902105" source="45" target="30">
    <att type="string" name="canonicalName" value="GO:0002683 (pp) GO:1902105"/>
    <att type="string" name="interaction" value="pp"/>
    <att type="real" name="SCORE" value="0.48389531957779564"/>
  </edge>
  <edge label="GO:0045637 (pp) GO:1902105" source="83" target="30">
    <att type="string" name="canonicalName" value="GO:0045637 (pp) GO:1902105"/>
    <att type="string" name="interaction" value="pp"/>
    <att type="real" name="SCORE" value="0.5032305365905027"/>
  </edge>
  <edge label="GO:0002573 (pp) GO:1902105" source="84" target="30">
    <att type="string" name="canonicalName" value="GO:0002573 (pp) GO:1902105"/>
    <att type="string" name="interaction" value="pp"/>
    <att type="real" name="SCORE" value="0.42718897387731314"/>
  </edge>
  <edge label="GO:0045639 (pp) GO:1902105" source="86" target="30">
    <att type="string" name="canonicalName" value="GO:0045639 (pp) GO:1902105"/>
    <att type="string" name="interaction" value="pp"/>
    <att type="real" name="SCORE" value="0.3520975486491652"/>
  </edge>
  <edge label="GO:0002761 (pp) GO:1902105" source="87" target="30">
    <att type="string" name="canonicalName" value="GO:0002761 (pp) GO:1902105"/>
    <att type="string" name="interaction" value="pp"/>
    <att type="real" name="SCORE" value="0.5526171135413851"/>
  </edge>
  <edge label="GO:0002763 (pp) GO:1902105" source="88" target="30">
    <att type="string" name="canonicalName" value="GO:0002763 (pp) GO:1902105"/>
    <att type="string" name="interaction" value="pp"/>
    <att type="real" name="SCORE" value="0.35183712972375625"/>
  </edge>
  <edge label="R-HSA-8939211 (pp) R-HSA-9018519" source="119" target="121">
    <att type="string" name="canonicalName" value="R-HSA-8939211 (pp) R-HSA-9018519"/>
    <att type="string" name="interaction" value="pp"/>
    <att type="real" name="SCORE" value="0.7880842600130311"/>
  </edge>
  <edge label="R-HSA-1912422 (pp) R-HSA-8939211" source="122" target="119">
    <att type="string" name="canonicalName" value="R-HSA-1912422 (pp) R-HSA-8939211"/>
    <att type="string" name="interaction" value="pp"/>
    <att type="real" name="SCORE" value="0.3006206096992776"/>
  </edge>
  <edge label="GO:0001952 (pp) GO:0007160" source="50" target="51">
    <att type="string" name="canonicalName" value="GO:0001952 (pp) GO:0007160"/>
    <att type="string" name="interaction" value="pp"/>
    <att type="real" name="SCORE" value="0.8089168198260271"/>
  </edge>
  <edge label="GO:0001952 (pp) GO:0001954" source="50" target="52">
    <att type="string" name="canonicalName" value="GO:0001952 (pp) GO:0001954"/>
    <att type="string" name="interaction" value="pp"/>
    <att type="real" name="SCORE" value="0.7328105051985976"/>
  </edge>
  <edge label="GO:0001952 (pp) GO:0010811" source="50" target="53">
    <att type="string" name="canonicalName" value="GO:0001952 (pp) GO:0010811"/>
    <att type="string" name="interaction" value="pp"/>
    <att type="real" name="SCORE" value="0.6008778568194112"/>
  </edge>
  <edge label="GO:0001952 (pp) GO:1901888" source="50" target="54">
    <att type="string" name="canonicalName" value="GO:0001952 (pp) GO:1901888"/>
    <att type="string" name="interaction" value="pp"/>
    <att type="real" name="SCORE" value="0.5026271117948884"/>
  </edge>
  <edge label="GO:0001952 (pp) GO:0007044" source="50" target="55">
    <att type="string" name="canonicalName" value="GO:0001952 (pp) GO:0007044"/>
    <att type="string" name="interaction" value="pp"/>
    <att type="real" name="SCORE" value="0.5026271117948884"/>
  </edge>
  <edge label="GO:0045604 (pp) GO:0045682" source="113" target="114">
    <att type="string" name="canonicalName" value="GO:0045604 (pp) GO:0045682"/>
    <att type="string" name="interaction" value="pp"/>
    <att type="real" name="SCORE" value="0.9403137095133172"/>
  </edge>
  <edge label="GO:0030858 (pp) GO:0045604" source="115" target="113">
    <att type="string" name="canonicalName" value="GO:0030858 (pp) GO:0045604"/>
    <att type="string" name="interaction" value="pp"/>
    <att type="real" name="SCORE" value="0.4763493387364887"/>
  </edge>
  <edge label="GO:0045604 (pp) GO:0045606" source="113" target="116">
    <att type="string" name="canonicalName" value="GO:0045604 (pp) GO:0045606"/>
    <att type="string" name="interaction" value="pp"/>
    <att type="real" name="SCORE" value="0.6054167290156454"/>
  </edge>
  <edge label="GO:0045604 (pp) GO:0045616" source="113" target="117">
    <att type="string" name="canonicalName" value="GO:0045604 (pp) GO:0045616"/>
    <att type="string" name="interaction" value="pp"/>
    <att type="real" name="SCORE" value="0.7172204605002461"/>
  </edge>
  <edge label="GO:0045604 (pp) GO:0045684" source="113" target="118">
    <att type="string" name="canonicalName" value="GO:0045604 (pp) GO:0045684"/>
    <att type="string" name="interaction" value="pp"/>
    <att type="real" name="SCORE" value="0.5795063145827113"/>
  </edge>
  <edge label="GO:0017148 (pp) GO:1903311" source="75" target="76">
    <att type="string" name="canonicalName" value="GO:0017148 (pp) GO:1903311"/>
    <att type="string" name="interaction" value="pp"/>
    <att type="real" name="SCORE" value="0.35854704673482163"/>
  </edge>
  <edge label="GO:0006412 (pp) GO:0017148" source="77" target="75">
    <att type="string" name="canonicalName" value="GO:0006412 (pp) GO:0017148"/>
    <att type="string" name="interaction" value="pp"/>
    <att type="real" name="SCORE" value="0.5849335767805882"/>
  </edge>
  <edge label="GO:0017148 (pp) GO:0043043" source="75" target="78">
    <att type="string" name="canonicalName" value="GO:0017148 (pp) GO:0043043"/>
    <att type="string" name="interaction" value="pp"/>
    <att type="real" name="SCORE" value="0.573890711059239"/>
  </edge>
  <edge label="GO:0017148 (pp) GO:0034249" source="75" target="79">
    <att type="string" name="canonicalName" value="GO:0017148 (pp) GO:0034249"/>
    <att type="string" name="interaction" value="pp"/>
    <att type="real" name="SCORE" value="0.9850677810620955"/>
  </edge>
  <edge label="GO:0017148 (pp) GO:0061013" source="75" target="80">
    <att type="string" name="canonicalName" value="GO:0017148 (pp) GO:0061013"/>
    <att type="string" name="interaction" value="pp"/>
    <att type="real" name="SCORE" value="0.4538975989483604"/>
  </edge>
  <edge label="GO:0017148 (pp) GO:0043488" source="75" target="81">
    <att type="string" name="canonicalName" value="GO:0017148 (pp) GO:0043488"/>
    <att type="string" name="interaction" value="pp"/>
    <att type="real" name="SCORE" value="0.3774549213287148"/>
  </edge>
  <edge label="GO:0006402 (pp) GO:0017148" source="82" target="75">
    <att type="string" name="canonicalName" value="GO:0006402 (pp) GO:0017148"/>
    <att type="string" name="interaction" value="pp"/>
    <att type="real" name="SCORE" value="0.39030127567257084"/>
  </edge>
  <edge label="GO:0034249 (pp) GO:1903311" source="79" target="76">
    <att type="string" name="canonicalName" value="GO:0034249 (pp) GO:1903311"/>
    <att type="string" name="interaction" value="pp"/>
    <att type="real" name="SCORE" value="0.35327226575516835"/>
  </edge>
  <edge label="GO:0061013 (pp) GO:1903311" source="80" target="76">
    <att type="string" name="canonicalName" value="GO:0061013 (pp) GO:1903311"/>
    <att type="string" name="interaction" value="pp"/>
    <att type="real" name="SCORE" value="0.7936619718312697"/>
  </edge>
  <edge label="GO:0043488 (pp) GO:1903311" source="81" target="76">
    <att type="string" name="canonicalName" value="GO:0043488 (pp) GO:1903311"/>
    <att type="string" name="interaction" value="pp"/>
    <att type="real" name="SCORE" value="0.7425873050739457"/>
  </edge>
  <edge label="GO:0006402 (pp) GO:1903311" source="82" target="76">
    <att type="string" name="canonicalName" value="GO:0006402 (pp) GO:1903311"/>
    <att type="string" name="interaction" value="pp"/>
    <att type="real" name="SCORE" value="0.6846573922752517"/>
  </edge>
  <edge label="GO:0001954 (pp) GO:0007160" source="52" target="51">
    <att type="string" name="canonicalName" value="GO:0001954 (pp) GO:0007160"/>
    <att type="string" name="interaction" value="pp"/>
    <att type="real" name="SCORE" value="0.5639880952389998"/>
  </edge>
  <edge label="GO:0007160 (pp) GO:0010811" source="51" target="53">
    <att type="string" name="canonicalName" value="GO:0007160 (pp) GO:0010811"/>
    <att type="string" name="interaction" value="pp"/>
    <att type="real" name="SCORE" value="0.5151385143426218"/>
  </edge>
  <edge label="GO:0007160 (pp) GO:1901888" source="51" target="54">
    <att type="string" name="canonicalName" value="GO:0007160 (pp) GO:1901888"/>
    <att type="string" name="interaction" value="pp"/>
    <att type="real" name="SCORE" value="0.3946867232652926"/>
  </edge>
  <edge label="GO:0007044 (pp) GO:0007160" source="55" target="51">
    <att type="string" name="canonicalName" value="GO:0007044 (pp) GO:0007160"/>
    <att type="string" name="interaction" value="pp"/>
    <att type="real" name="SCORE" value="0.5081829626530502"/>
  </edge>
  <edge label="GO:0048562 (pp) GO:0048706" source="7" target="9">
    <att type="string" name="canonicalName" value="GO:0048562 (pp) GO:0048706"/>
    <att type="string" name="interaction" value="pp"/>
    <att type="real" name="SCORE" value="0.5284160284167957"/>
  </edge>
  <edge label="GO:0048858 (pp) GO:0050769" source="70" target="69">
    <att type="string" name="canonicalName" value="GO:0048858 (pp) GO:0050769"/>
    <att type="string" name="interaction" value="pp"/>
    <att type="real" name="SCORE" value="0.33569953710628964"/>
  </edge>
  <edge label="GO:0050769 (pp) GO:0120039" source="69" target="71">
    <att type="string" name="canonicalName" value="GO:0050769 (pp) GO:0120039"/>
    <att type="string" name="interaction" value="pp"/>
    <att type="real" name="SCORE" value="0.33890610558417267"/>
  </edge>
  <edge label="GO:0032990 (pp) GO:0050769" source="72" target="69">
    <att type="string" name="canonicalName" value="GO:0032990 (pp) GO:0050769"/>
    <att type="string" name="interaction" value="pp"/>
    <att type="real" name="SCORE" value="0.33253825744431104"/>
  </edge>
  <edge label="GO:0030522 (pp) GO:0043401" source="94" target="93">
    <att type="string" name="canonicalName" value="GO:0030522 (pp) GO:0043401"/>
    <att type="string" name="interaction" value="pp"/>
    <att type="real" name="SCORE" value="0.8441323545060416"/>
  </edge>
  <edge label="GO:0009755 (pp) GO:0043401" source="95" target="93">
    <att type="string" name="canonicalName" value="GO:0009755 (pp) GO:0043401"/>
    <att type="string" name="interaction" value="pp"/>
    <att type="real" name="SCORE" value="0.9831686580882636"/>
  </edge>
  <edge label="GO:0030518 (pp) GO:0043401" source="96" target="93">
    <att type="string" name="canonicalName" value="GO:0030518 (pp) GO:0043401"/>
    <att type="string" name="interaction" value="pp"/>
    <att type="real" name="SCORE" value="0.7451065680736169"/>
  </edge>
  <edge label="GO:0030521 (pp) GO:0043401" source="97" target="93">
    <att type="string" name="canonicalName" value="GO:0030521 (pp) GO:0043401"/>
    <att type="string" name="interaction" value="pp"/>
    <att type="real" name="SCORE" value="0.49351771823810153"/>
  </edge>
  <edge label="GO:0006412 (pp) GO:0043043" source="77" target="78">
    <att type="string" name="canonicalName" value="GO:0006412 (pp) GO:0043043"/>
    <att type="string" name="interaction" value="pp"/>
    <att type="real" name="SCORE" value="0.9865844026510775"/>
  </edge>
  <edge label="GO:0006412 (pp) GO:0034249" source="77" target="79">
    <att type="string" name="canonicalName" value="GO:0006412 (pp) GO:0034249"/>
    <att type="string" name="interaction" value="pp"/>
    <att type="real" name="SCORE" value="0.5790690048255702"/>
  </edge>
  <edge label="GO:0006412 (pp) GO:0061013" source="77" target="80">
    <att type="string" name="canonicalName" value="GO:0006412 (pp) GO:0061013"/>
    <att type="string" name="interaction" value="pp"/>
    <att type="real" name="SCORE" value="0.32352367325766795"/>
  </edge>
  <edge label="GO:0006402 (pp) GO:0006412" source="82" target="77">
    <att type="string" name="canonicalName" value="GO:0006402 (pp) GO:0006412"/>
    <att type="string" name="interaction" value="pp"/>
    <att type="real" name="SCORE" value="0.3935162240173101"/>
  </edge>
  <edge label="GO:0048858 (pp) GO:0120039" source="70" target="71">
    <att type="string" name="canonicalName" value="GO:0048858 (pp) GO:0120039"/>
    <att type="string" name="interaction" value="pp"/>
    <att type="real" name="SCORE" value="0.9928330316520769"/>
  </edge>
  <edge label="GO:0032990 (pp) GO:0048858" source="72" target="70">
    <att type="string" name="canonicalName" value="GO:0032990 (pp) GO:0048858"/>
    <att type="string" name="interaction" value="pp"/>
    <att type="real" name="SCORE" value="0.9929215084676203"/>
  </edge>
  <edge label="GO:0048667 (pp) GO:0048858" source="73" target="70">
    <att type="string" name="canonicalName" value="GO:0048667 (pp) GO:0048858"/>
    <att type="string" name="interaction" value="pp"/>
    <att type="real" name="SCORE" value="0.8264843709770094"/>
  </edge>
  <edge label="GO:0034249 (pp) GO:0043043" source="79" target="78">
    <att type="string" name="canonicalName" value="GO:0034249 (pp) GO:0043043"/>
    <att type="string" name="interaction" value="pp"/>
    <att type="real" name="SCORE" value="0.5681982161776041"/>
  </edge>
  <edge label="GO:0043043 (pp) GO:0061013" source="78" target="80">
    <att type="string" name="canonicalName" value="GO:0043043 (pp) GO:0061013"/>
    <att type="string" name="interaction" value="pp"/>
    <att type="real" name="SCORE" value="0.3168199821138376"/>
  </edge>
  <edge label="GO:0006402 (pp) GO:0043043" source="82" target="78">
    <att type="string" name="canonicalName" value="GO:0006402 (pp) GO:0043043"/>
    <att type="string" name="interaction" value="pp"/>
    <att type="real" name="SCORE" value="0.38613207817977707"/>
  </edge>
  <edge label="GO:0045581 (pp) GO:1903038" source="32" target="31">
    <att type="string" name="canonicalName" value="GO:0045581 (pp) GO:1903038"/>
    <att type="string" name="interaction" value="pp"/>
    <att type="real" name="SCORE" value="0.6983621899867882"/>
  </edge>
  <edge label="GO:0002683 (pp) GO:1903038" source="45" target="31">
    <att type="string" name="canonicalName" value="GO:0002683 (pp) GO:1903038"/>
    <att type="string" name="interaction" value="pp"/>
    <att type="real" name="SCORE" value="0.5227603943426484"/>
  </edge>
  <edge label="GO:0034249 (pp) GO:0061013" source="79" target="80">
    <att type="string" name="canonicalName" value="GO:0034249 (pp) GO:0061013"/>
    <att type="string" name="interaction" value="pp"/>
    <att type="real" name="SCORE" value="0.44627429805703156"/>
  </edge>
  <edge label="GO:0034249 (pp) GO:0043488" source="79" target="81">
    <att type="string" name="canonicalName" value="GO:0034249 (pp) GO:0043488"/>
    <att type="string" name="interaction" value="pp"/>
    <att type="real" name="SCORE" value="0.3707293638917364"/>
  </edge>
  <edge label="GO:0006402 (pp) GO:0034249" source="82" target="79">
    <att type="string" name="canonicalName" value="GO:0006402 (pp) GO:0034249"/>
    <att type="string" name="interaction" value="pp"/>
    <att type="real" name="SCORE" value="0.384591321446933"/>
  </edge>
  <edge label="GO:0002683 (pp) GO:0045581" source="45" target="32">
    <att type="string" name="canonicalName" value="GO:0002683 (pp) GO:0045581"/>
    <att type="string" name="interaction" value="pp"/>
    <att type="real" name="SCORE" value="0.35449916772833173"/>
  </edge>
  <edge label="GO:0002683 (pp) GO:0045637" source="45" target="83">
    <att type="string" name="canonicalName" value="GO:0002683 (pp) GO:0045637"/>
    <att type="string" name="interaction" value="pp"/>
    <att type="real" name="SCORE" value="0.3807834553558061"/>
  </edge>
  <edge label="GO:0002683 (pp) GO:0045638" source="45" target="46">
    <att type="string" name="canonicalName" value="GO:0002683 (pp) GO:0045638"/>
    <att type="string" name="interaction" value="pp"/>
    <att type="real" name="SCORE" value="0.39873055263995555"/>
  </edge>
  <edge label="GO:0032990 (pp) GO:0120039" source="72" target="71">
    <att type="string" name="canonicalName" value="GO:0032990 (pp) GO:0120039"/>
    <att type="string" name="interaction" value="pp"/>
    <att type="real" name="SCORE" value="0.9857552627740876"/>
  </edge>
  <edge label="GO:0048667 (pp) GO:0120039" source="73" target="71">
    <att type="string" name="canonicalName" value="GO:0048667 (pp) GO:0120039"/>
    <att type="string" name="interaction" value="pp"/>
    <att type="real" name="SCORE" value="0.8329099486755379"/>
  </edge>
  <edge label="GO:0032990 (pp) GO:0048667" source="72" target="73">
    <att type="string" name="canonicalName" value="GO:0032990 (pp) GO:0048667"/>
    <att type="string" name="interaction" value="pp"/>
    <att type="real" name="SCORE" value="0.8201442529030968"/>
  </edge>
  <edge label="GO:0001954 (pp) GO:0010811" source="52" target="53">
    <att type="string" name="canonicalName" value="GO:0001954 (pp) GO:0010811"/>
    <att type="string" name="interaction" value="pp"/>
    <att type="real" name="SCORE" value="0.7744852799698488"/>
  </edge>
  <edge label="GO:0051146 (pp) GO:0060537" source="58" target="59">
    <att type="string" name="canonicalName" value="GO:0051146 (pp) GO:0060537"/>
    <att type="string" name="interaction" value="pp"/>
    <att type="real" name="SCORE" value="0.5446866159307221"/>
  </edge>
  <edge label="GO:0003007 (pp) GO:0051146" source="60" target="58">
    <att type="string" name="canonicalName" value="GO:0003007 (pp) GO:0051146"/>
    <att type="string" name="interaction" value="pp"/>
    <att type="real" name="SCORE" value="0.3024473859642147"/>
  </edge>
  <edge label="GO:0014706 (pp) GO:0051146" source="61" target="58">
    <att type="string" name="canonicalName" value="GO:0014706 (pp) GO:0051146"/>
    <att type="string" name="interaction" value="pp"/>
    <att type="real" name="SCORE" value="0.5483857529686831"/>
  </edge>
  <edge label="GO:0003205 (pp) GO:0051146" source="63" target="58">
    <att type="string" name="canonicalName" value="GO:0003205 (pp) GO:0051146"/>
    <att type="string" name="interaction" value="pp"/>
    <att type="real" name="SCORE" value="0.3000166675937829"/>
  </edge>
  <edge label="GO:0035051 (pp) GO:0051146" source="64" target="58">
    <att type="string" name="canonicalName" value="GO:0035051 (pp) GO:0051146"/>
    <att type="string" name="interaction" value="pp"/>
    <att type="real" name="SCORE" value="0.5803013808521342"/>
  </edge>
  <edge label="GO:0030858 (pp) GO:0045682" source="115" target="114">
    <att type="string" name="canonicalName" value="GO:0030858 (pp) GO:0045682"/>
    <att type="string" name="interaction" value="pp"/>
    <att type="real" name="SCORE" value="0.44445683694136423"/>
  </edge>
  <edge label="GO:0045606 (pp) GO:0045682" source="116" target="114">
    <att type="string" name="canonicalName" value="GO:0045606 (pp) GO:0045682"/>
    <att type="string" name="interaction" value="pp"/>
    <att type="real" name="SCORE" value="0.556182869734645"/>
  </edge>
  <edge label="GO:0045616 (pp) GO:0045682" source="117" target="114">
    <att type="string" name="canonicalName" value="GO:0045616 (pp) GO:0045682"/>
    <att type="string" name="interaction" value="pp"/>
    <att type="real" name="SCORE" value="0.6632183908058589"/>
  </edge>
  <edge label="GO:0045682 (pp) GO:0045684" source="114" target="118">
    <att type="string" name="canonicalName" value="GO:0045682 (pp) GO:0045684"/>
    <att type="string" name="interaction" value="pp"/>
    <att type="real" name="SCORE" value="0.6117148157979561"/>
  </edge>
  <edge label="R-HSA-157118 (pp) R-HSA-1912422" source="120" target="122">
    <att type="string" name="canonicalName" value="R-HSA-157118 (pp) R-HSA-1912422"/>
    <att type="string" name="interaction" value="pp"/>
    <att type="real" name="SCORE" value="0.6331895952156588"/>
  </edge>
  <edge label="GO:0001889 (pp) GO:0061008" source="19" target="20">
    <att type="string" name="canonicalName" value="GO:0001889 (pp) GO:0061008"/>
    <att type="string" name="interaction" value="pp"/>
    <att type="real" name="SCORE" value="1.0"/>
  </edge>
  <edge label="GO:0001889 (pp) GO:0048565" source="19" target="21">
    <att type="string" name="canonicalName" value="GO:0001889 (pp) GO:0048565"/>
    <att type="string" name="interaction" value="pp"/>
    <att type="real" name="SCORE" value="0.3698924731198064"/>
  </edge>
  <edge label="GO:0001889 (pp) GO:0055123" source="19" target="22">
    <att type="string" name="canonicalName" value="GO:0001889 (pp) GO:0055123"/>
    <att type="string" name="interaction" value="pp"/>
    <att type="real" name="SCORE" value="0.4078894188034386"/>
  </edge>
  <edge label="GO:0002573 (pp) GO:0045637" source="84" target="83">
    <att type="string" name="canonicalName" value="GO:0002573 (pp) GO:0045637"/>
    <att type="string" name="interaction" value="pp"/>
    <att type="real" name="SCORE" value="0.4623289466793769"/>
  </edge>
  <edge label="GO:0045637 (pp) GO:0045638" source="83" target="46">
    <att type="string" name="canonicalName" value="GO:0045637 (pp) GO:0045638"/>
    <att type="string" name="interaction" value="pp"/>
    <att type="real" name="SCORE" value="0.5806583520760779"/>
  </edge>
  <edge label="GO:0045637 (pp) GO:0045639" source="83" target="86">
    <att type="string" name="canonicalName" value="GO:0045637 (pp) GO:0045639"/>
    <att type="string" name="interaction" value="pp"/>
    <att type="real" name="SCORE" value="0.5522989304079129"/>
  </edge>
  <edge label="GO:0002761 (pp) GO:0045637" source="87" target="83">
    <att type="string" name="canonicalName" value="GO:0002761 (pp) GO:0045637"/>
    <att type="string" name="interaction" value="pp"/>
    <att type="real" name="SCORE" value="0.6079743109453761"/>
  </edge>
  <edge label="GO:0002763 (pp) GO:0045637" source="88" target="83">
    <att type="string" name="canonicalName" value="GO:0002763 (pp) GO:0045637"/>
    <att type="string" name="interaction" value="pp"/>
    <att type="real" name="SCORE" value="0.3925362819640471"/>
  </edge>
  <edge label="GO:0007044 (pp) GO:1901888" source="55" target="54">
    <att type="string" name="canonicalName" value="GO:0007044 (pp) GO:1901888"/>
    <att type="string" name="interaction" value="pp"/>
    <att type="real" name="SCORE" value="0.5720089469130903"/>
  </edge>
  <edge label="GO:0002573 (pp) GO:0030225" source="84" target="85">
    <att type="string" name="canonicalName" value="GO:0002573 (pp) GO:0030225"/>
    <att type="string" name="interaction" value="pp"/>
    <att type="real" name="SCORE" value="0.443374638402169"/>
  </edge>
  <edge label="GO:0002573 (pp) GO:0045639" source="84" target="86">
    <att type="string" name="canonicalName" value="GO:0002573 (pp) GO:0045639"/>
    <att type="string" name="interaction" value="pp"/>
    <att type="real" name="SCORE" value="0.43514805675636486"/>
  </edge>
  <edge label="GO:0002573 (pp) GO:0002761" source="84" target="87">
    <att type="string" name="canonicalName" value="GO:0002573 (pp) GO:0002761"/>
    <att type="string" name="interaction" value="pp"/>
    <att type="real" name="SCORE" value="0.6749981512984933"/>
  </edge>
  <edge label="GO:0002573 (pp) GO:0002763" source="84" target="88">
    <att type="string" name="canonicalName" value="GO:0002573 (pp) GO:0002763"/>
    <att type="string" name="interaction" value="pp"/>
    <att type="real" name="SCORE" value="0.443374638402169"/>
  </edge>
  <edge label="GO:0048565 (pp) GO:0061008" source="21" target="20">
    <att type="string" name="canonicalName" value="GO:0048565 (pp) GO:0061008"/>
    <att type="string" name="interaction" value="pp"/>
    <att type="real" name="SCORE" value="0.3698924731198064"/>
  </edge>
  <edge label="GO:0055123 (pp) GO:0061008" source="22" target="20">
    <att type="string" name="canonicalName" value="GO:0055123 (pp) GO:0061008"/>
    <att type="string" name="interaction" value="pp"/>
    <att type="real" name="SCORE" value="0.4078894188034386"/>
  </edge>
  <edge label="GO:0043488 (pp) GO:0061013" source="81" target="80">
    <att type="string" name="canonicalName" value="GO:0043488 (pp) GO:0061013"/>
    <att type="string" name="interaction" value="pp"/>
    <att type="real" name="SCORE" value="0.9460603829161499"/>
  </edge>
  <edge label="GO:0006402 (pp) GO:0061013" source="82" target="80">
    <att type="string" name="canonicalName" value="GO:0006402 (pp) GO:0061013"/>
    <att type="string" name="interaction" value="pp"/>
    <att type="real" name="SCORE" value="0.8048710874324856"/>
  </edge>
  <edge label="GO:0003007 (pp) GO:0060537" source="60" target="59">
    <att type="string" name="canonicalName" value="GO:0003007 (pp) GO:0060537"/>
    <att type="string" name="interaction" value="pp"/>
    <att type="real" name="SCORE" value="0.38869965085659214"/>
  </edge>
  <edge label="GO:0014706 (pp) GO:0060537" source="61" target="59">
    <att type="string" name="canonicalName" value="GO:0014706 (pp) GO:0060537"/>
    <att type="string" name="interaction" value="pp"/>
    <att type="real" name="SCORE" value="0.9556723841222905"/>
  </edge>
  <edge label="GO:0003206 (pp) GO:0060537" source="62" target="59">
    <att type="string" name="canonicalName" value="GO:0003206 (pp) GO:0060537"/>
    <att type="string" name="interaction" value="pp"/>
    <att type="real" name="SCORE" value="0.3316267045176458"/>
  </edge>
  <edge label="GO:0003205 (pp) GO:0060537" source="63" target="59">
    <att type="string" name="canonicalName" value="GO:0003205 (pp) GO:0060537"/>
    <att type="string" name="interaction" value="pp"/>
    <att type="real" name="SCORE" value="0.34357725557137286"/>
  </edge>
  <edge label="GO:0035051 (pp) GO:0060537" source="64" target="59">
    <att type="string" name="canonicalName" value="GO:0035051 (pp) GO:0060537"/>
    <att type="string" name="interaction" value="pp"/>
    <att type="real" name="SCORE" value="0.5310944962623466"/>
  </edge>
  <edge label="GO:0006402 (pp) GO:0043488" source="82" target="81">
    <att type="string" name="canonicalName" value="GO:0006402 (pp) GO:0043488"/>
    <att type="string" name="interaction" value="pp"/>
    <att type="real" name="SCORE" value="0.753525656885903"/>
  </edge>
  <edge label="GO:0048706 (pp) GO:0051216" source="9" target="108">
    <att type="string" name="canonicalName" value="GO:0048706 (pp) GO:0051216"/>
    <att type="string" name="interaction" value="pp"/>
    <att type="real" name="SCORE" value="0.3196183012241896"/>
  </edge>
  <edge label="GO:0009755 (pp) GO:0030522" source="95" target="94">
    <att type="string" name="canonicalName" value="GO:0009755 (pp) GO:0030522"/>
    <att type="string" name="interaction" value="pp"/>
    <att type="real" name="SCORE" value="0.8310176689563756"/>
  </edge>
  <edge label="GO:0030518 (pp) GO:0030522" source="96" target="94">
    <att type="string" name="canonicalName" value="GO:0030518 (pp) GO:0030522"/>
    <att type="string" name="interaction" value="pp"/>
    <att type="real" name="SCORE" value="0.659698025552328"/>
  </edge>
  <edge label="GO:0030521 (pp) GO:0030522" source="97" target="94">
    <att type="string" name="canonicalName" value="GO:0030521 (pp) GO:0030522"/>
    <att type="string" name="interaction" value="pp"/>
    <att type="real" name="SCORE" value="0.4271318995350279"/>
  </edge>
  <edge label="GO:0003007 (pp) GO:0014706" source="60" target="61">
    <att type="string" name="canonicalName" value="GO:0003007 (pp) GO:0014706"/>
    <att type="string" name="interaction" value="pp"/>
    <att type="real" name="SCORE" value="0.3847287999293187"/>
  </edge>
  <edge label="GO:0003007 (pp) GO:0003206" source="60" target="62">
    <att type="string" name="canonicalName" value="GO:0003007 (pp) GO:0003206"/>
    <att type="string" name="interaction" value="pp"/>
    <att type="real" name="SCORE" value="0.735047151531312"/>
  </edge>
  <edge label="GO:0003007 (pp) GO:0003205" source="60" target="63">
    <att type="string" name="canonicalName" value="GO:0003007 (pp) GO:0003205"/>
    <att type="string" name="interaction" value="pp"/>
    <att type="real" name="SCORE" value="0.7305334150832556"/>
  </edge>
  <edge label="GO:0003007 (pp) GO:0035051" source="60" target="64">
    <att type="string" name="canonicalName" value="GO:0003007 (pp) GO:0035051"/>
    <att type="string" name="interaction" value="pp"/>
    <att type="real" name="SCORE" value="0.4979692854432493"/>
  </edge>
  <edge label="R-HSA-1912422 (pp) R-HSA-9018519" source="122" target="121">
    <att type="string" name="canonicalName" value="R-HSA-1912422 (pp) R-HSA-9018519"/>
    <att type="string" name="interaction" value="pp"/>
    <att type="real" name="SCORE" value="0.4006048207789336"/>
  </edge>
  <edge label="R-HSA-5617472 (pp) R-HSA-9018519" source="123" target="121">
    <att type="string" name="canonicalName" value="R-HSA-5617472 (pp) R-HSA-9018519"/>
    <att type="string" name="interaction" value="pp"/>
    <att type="real" name="SCORE" value="0.3389734912594363"/>
  </edge>
  <edge label="R-HSA-5619507 (pp) R-HSA-9018519" source="124" target="121">
    <att type="string" name="canonicalName" value="R-HSA-5619507 (pp) R-HSA-9018519"/>
    <att type="string" name="interaction" value="pp"/>
    <att type="real" name="SCORE" value="0.3389734912594363"/>
  </edge>
  <edge label="GO:0009755 (pp) GO:0030518" source="95" target="96">
    <att type="string" name="canonicalName" value="GO:0009755 (pp) GO:0030518"/>
    <att type="string" name="interaction" value="pp"/>
    <att type="real" name="SCORE" value="0.7294359994323"/>
  </edge>
  <edge label="GO:0009755 (pp) GO:0030521" source="95" target="97">
    <att type="string" name="canonicalName" value="GO:0009755 (pp) GO:0030521"/>
    <att type="string" name="interaction" value="pp"/>
    <att type="real" name="SCORE" value="0.48110979929289943"/>
  </edge>
  <edge label="GO:0003206 (pp) GO:0014706" source="62" target="61">
    <att type="string" name="canonicalName" value="GO:0003206 (pp) GO:0014706"/>
    <att type="string" name="interaction" value="pp"/>
    <att type="real" name="SCORE" value="0.3539661199257279"/>
  </edge>
  <edge label="GO:0003205 (pp) GO:0014706" source="63" target="61">
    <att type="string" name="canonicalName" value="GO:0003205 (pp) GO:0014706"/>
    <att type="string" name="interaction" value="pp"/>
    <att type="real" name="SCORE" value="0.3658825651208912"/>
  </edge>
  <edge label="GO:0014706 (pp) GO:0035051" source="61" target="64">
    <att type="string" name="canonicalName" value="GO:0014706 (pp) GO:0035051"/>
    <att type="string" name="interaction" value="pp"/>
    <att type="real" name="SCORE" value="0.5651321194780283"/>
  </edge>
  <edge label="GO:0030278 (pp) GO:0045667" source="99" target="100">
    <att type="string" name="canonicalName" value="GO:0030278 (pp) GO:0045667"/>
    <att type="string" name="interaction" value="pp"/>
    <att type="real" name="SCORE" value="0.8299477655256084"/>
  </edge>
  <edge label="GO:0030278 (pp) GO:0032330" source="99" target="106">
    <att type="string" name="canonicalName" value="GO:0030278 (pp) GO:0032330"/>
    <att type="string" name="interaction" value="pp"/>
    <att type="real" name="SCORE" value="0.3502173334532995"/>
  </edge>
  <edge label="GO:0030278 (pp) GO:0051216" source="99" target="108">
    <att type="string" name="canonicalName" value="GO:0030278 (pp) GO:0051216"/>
    <att type="string" name="interaction" value="pp"/>
    <att type="real" name="SCORE" value="0.3111139353129673"/>
  </edge>
  <edge label="GO:0030278 (pp) GO:0061035" source="99" target="109">
    <att type="string" name="canonicalName" value="GO:0030278 (pp) GO:0061035"/>
    <att type="string" name="interaction" value="pp"/>
    <att type="real" name="SCORE" value="0.3808638323064951"/>
  </edge>
  <edge label="GO:0030278 (pp) GO:0045668" source="99" target="101">
    <att type="string" name="canonicalName" value="GO:0030278 (pp) GO:0045668"/>
    <att type="string" name="interaction" value="pp"/>
    <att type="real" name="SCORE" value="0.4804479701367456"/>
  </edge>
  <edge label="GO:0030278 (pp) GO:0045778" source="99" target="102">
    <att type="string" name="canonicalName" value="GO:0030278 (pp) GO:0045778"/>
    <att type="string" name="interaction" value="pp"/>
    <att type="real" name="SCORE" value="0.628518299383897"/>
  </edge>
  <edge label="GO:0002062 (pp) GO:0030278" source="112" target="99">
    <att type="string" name="canonicalName" value="GO:0002062 (pp) GO:0030278"/>
    <att type="string" name="interaction" value="pp"/>
    <att type="real" name="SCORE" value="0.3061256709836085"/>
  </edge>
  <edge label="GO:0030278 (pp) GO:0045669" source="99" target="103">
    <att type="string" name="canonicalName" value="GO:0030278 (pp) GO:0045669"/>
    <att type="string" name="interaction" value="pp"/>
    <att type="real" name="SCORE" value="0.5202837911600914"/>
  </edge>
  <edge label="GO:0045667 (pp) GO:0045668" source="100" target="101">
    <att type="string" name="canonicalName" value="GO:0045667 (pp) GO:0045668"/>
    <att type="string" name="interaction" value="pp"/>
    <att type="real" name="SCORE" value="0.6166289996444898"/>
  </edge>
  <edge label="GO:0045667 (pp) GO:0045778" source="100" target="102">
    <att type="string" name="canonicalName" value="GO:0045667 (pp) GO:0045778"/>
    <att type="string" name="interaction" value="pp"/>
    <att type="real" name="SCORE" value="0.662123912360825"/>
  </edge>
  <edge label="GO:0045667 (pp) GO:0045669" source="100" target="103">
    <att type="string" name="canonicalName" value="GO:0045667 (pp) GO:0045669"/>
    <att type="string" name="interaction" value="pp"/>
    <att type="real" name="SCORE" value="0.6628308400471665"/>
  </edge>
  <edge label="GO:0003205 (pp) GO:0003206" source="63" target="62">
    <att type="string" name="canonicalName" value="GO:0003205 (pp) GO:0003206"/>
    <att type="string" name="interaction" value="pp"/>
    <att type="real" name="SCORE" value="0.9289352413292977"/>
  </edge>
  <edge label="GO:0003206 (pp) GO:0035051" source="62" target="64">
    <att type="string" name="canonicalName" value="GO:0003206 (pp) GO:0035051"/>
    <att type="string" name="interaction" value="pp"/>
    <att type="real" name="SCORE" value="0.4786918580034969"/>
  </edge>
  <edge label="GO:0032330 (pp) GO:0060350" source="106" target="107">
    <att type="string" name="canonicalName" value="GO:0032330 (pp) GO:0060350"/>
    <att type="string" name="interaction" value="pp"/>
    <att type="real" name="SCORE" value="0.4106745205110625"/>
  </edge>
  <edge label="GO:0032330 (pp) GO:0051216" source="106" target="108">
    <att type="string" name="canonicalName" value="GO:0032330 (pp) GO:0051216"/>
    <att type="string" name="interaction" value="pp"/>
    <att type="real" name="SCORE" value="0.5732556551829677"/>
  </edge>
  <edge label="GO:0032330 (pp) GO:0061035" source="106" target="109">
    <att type="string" name="canonicalName" value="GO:0032330 (pp) GO:0061035"/>
    <att type="string" name="interaction" value="pp"/>
    <att type="real" name="SCORE" value="0.9158106457872947"/>
  </edge>
  <edge label="GO:0032330 (pp) GO:0032332" source="106" target="110">
    <att type="string" name="canonicalName" value="GO:0032330 (pp) GO:0032332"/>
    <att type="string" name="interaction" value="pp"/>
    <att type="real" name="SCORE" value="0.7039207760728933"/>
  </edge>
  <edge label="GO:0032330 (pp) GO:0060349" source="106" target="111">
    <att type="string" name="canonicalName" value="GO:0032330 (pp) GO:0060349"/>
    <att type="string" name="interaction" value="pp"/>
    <att type="real" name="SCORE" value="0.4556432884368568"/>
  </edge>
  <edge label="GO:0032330 (pp) GO:0045778" source="106" target="102">
    <att type="string" name="canonicalName" value="GO:0032330 (pp) GO:0045778"/>
    <att type="string" name="interaction" value="pp"/>
    <att type="real" name="SCORE" value="0.4106745205110625"/>
  </edge>
  <edge label="GO:0002062 (pp) GO:0032330" source="112" target="106">
    <att type="string" name="canonicalName" value="GO:0002062 (pp) GO:0032330"/>
    <att type="string" name="interaction" value="pp"/>
    <att type="real" name="SCORE" value="0.812731688611209"/>
  </edge>
  <edge label="GO:0050878 (pp) GO:0070527" source="36" target="37">
    <att type="string" name="canonicalName" value="GO:0050878 (pp) GO:0070527"/>
    <att type="string" name="interaction" value="pp"/>
    <att type="real" name="SCORE" value="0.33338750304810383"/>
  </edge>
  <edge label="GO:0007596 (pp) GO:0050878" source="38" target="36">
    <att type="string" name="canonicalName" value="GO:0007596 (pp) GO:0050878"/>
    <att type="string" name="interaction" value="pp"/>
    <att type="real" name="SCORE" value="0.8017354615295075"/>
  </edge>
  <edge label="GO:0030168 (pp) GO:0050878" source="39" target="36">
    <att type="string" name="canonicalName" value="GO:0030168 (pp) GO:0050878"/>
    <att type="string" name="interaction" value="pp"/>
    <att type="real" name="SCORE" value="0.5364590824111216"/>
  </edge>
  <edge label="GO:0007599 (pp) GO:0050878" source="40" target="36">
    <att type="string" name="canonicalName" value="GO:0007599 (pp) GO:0050878"/>
    <att type="string" name="interaction" value="pp"/>
    <att type="real" name="SCORE" value="0.8017354615295075"/>
  </edge>
  <edge label="GO:0050817 (pp) GO:0050878" source="41" target="36">
    <att type="string" name="canonicalName" value="GO:0050817 (pp) GO:0050878"/>
    <att type="string" name="interaction" value="pp"/>
    <att type="real" name="SCORE" value="0.8017354615295075"/>
  </edge>
  <edge label="GO:0034109 (pp) GO:0050878" source="42" target="36">
    <att type="string" name="canonicalName" value="GO:0034109 (pp) GO:0050878"/>
    <att type="string" name="interaction" value="pp"/>
    <att type="real" name="SCORE" value="0.3212414773485611"/>
  </edge>
  <edge label="GO:0050878 (pp) R-HSA-109582" source="36" target="43">
    <att type="string" name="canonicalName" value="GO:0050878 (pp) R-HSA-109582"/>
    <att type="string" name="interaction" value="pp"/>
    <att type="real" name="SCORE" value="0.4610146517787321"/>
  </edge>
  <edge label="GO:0030858 (pp) GO:0045606" source="115" target="116">
    <att type="string" name="canonicalName" value="GO:0030858 (pp) GO:0045606"/>
    <att type="string" name="interaction" value="pp"/>
    <att type="real" name="SCORE" value="0.6976524206739814"/>
  </edge>
  <edge label="GO:0030858 (pp) GO:0045684" source="115" target="118">
    <att type="string" name="canonicalName" value="GO:0030858 (pp) GO:0045684"/>
    <att type="string" name="interaction" value="pp"/>
    <att type="real" name="SCORE" value="0.6638256023618818"/>
  </edge>
  <edge label="GO:0051216 (pp) GO:0060350" source="108" target="107">
    <att type="string" name="canonicalName" value="GO:0051216 (pp) GO:0060350"/>
    <att type="string" name="interaction" value="pp"/>
    <att type="real" name="SCORE" value="0.5431590800825828"/>
  </edge>
  <edge label="GO:0060350 (pp) GO:0061035" source="107" target="109">
    <att type="string" name="canonicalName" value="GO:0060350 (pp) GO:0061035"/>
    <att type="string" name="interaction" value="pp"/>
    <att type="real" name="SCORE" value="0.4554987721531774"/>
  </edge>
  <edge label="GO:0032332 (pp) GO:0060350" source="110" target="107">
    <att type="string" name="canonicalName" value="GO:0032332 (pp) GO:0060350"/>
    <att type="string" name="interaction" value="pp"/>
    <att type="real" name="SCORE" value="0.3109623733755764"/>
  </edge>
  <edge label="GO:0060349 (pp) GO:0060350" source="111" target="107">
    <att type="string" name="canonicalName" value="GO:0060349 (pp) GO:0060350"/>
    <att type="string" name="interaction" value="pp"/>
    <att type="real" name="SCORE" value="0.9277123296123009"/>
  </edge>
  <edge label="GO:0002062 (pp) GO:0060350" source="112" target="107">
    <att type="string" name="canonicalName" value="GO:0002062 (pp) GO:0060350"/>
    <att type="string" name="interaction" value="pp"/>
    <att type="real" name="SCORE" value="0.5461694269049568"/>
  </edge>
  <edge label="GO:0051216 (pp) GO:0061035" source="108" target="109">
    <att type="string" name="canonicalName" value="GO:0051216 (pp) GO:0061035"/>
    <att type="string" name="interaction" value="pp"/>
    <att type="real" name="SCORE" value="0.6446792845086755"/>
  </edge>
  <edge label="GO:0032332 (pp) GO:0051216" source="110" target="108">
    <att type="string" name="canonicalName" value="GO:0032332 (pp) GO:0051216"/>
    <att type="string" name="interaction" value="pp"/>
    <att type="real" name="SCORE" value="0.3582603254087211"/>
  </edge>
  <edge label="GO:0051216 (pp) GO:0060349" source="108" target="111">
    <att type="string" name="canonicalName" value="GO:0051216 (pp) GO:0060349"/>
    <att type="string" name="interaction" value="pp"/>
    <att type="real" name="SCORE" value="0.5642582724015998"/>
  </edge>
  <edge label="GO:0002062 (pp) GO:0051216" source="112" target="108">
    <att type="string" name="canonicalName" value="GO:0002062 (pp) GO:0051216"/>
    <att type="string" name="interaction" value="pp"/>
    <att type="real" name="SCORE" value="0.7397238149081502"/>
  </edge>
  <edge label="GO:0032332 (pp) GO:0061035" source="110" target="109">
    <att type="string" name="canonicalName" value="GO:0032332 (pp) GO:0061035"/>
    <att type="string" name="interaction" value="pp"/>
    <att type="real" name="SCORE" value="0.6289797395099258"/>
  </edge>
  <edge label="GO:0060349 (pp) GO:0061035" source="111" target="109">
    <att type="string" name="canonicalName" value="GO:0060349 (pp) GO:0061035"/>
    <att type="string" name="interaction" value="pp"/>
    <att type="real" name="SCORE" value="0.49398630728610643"/>
  </edge>
  <edge label="GO:0045778 (pp) GO:0061035" source="102" target="109">
    <att type="string" name="canonicalName" value="GO:0045778 (pp) GO:0061035"/>
    <att type="string" name="interaction" value="pp"/>
    <att type="real" name="SCORE" value="0.4554987721531774"/>
  </edge>
  <edge label="GO:0002062 (pp) GO:0061035" source="112" target="109">
    <att type="string" name="canonicalName" value="GO:0002062 (pp) GO:0061035"/>
    <att type="string" name="interaction" value="pp"/>
    <att type="real" name="SCORE" value="0.7556296914103614"/>
  </edge>
  <edge label="GO:0045669 (pp) GO:0061035" source="103" target="109">
    <att type="string" name="canonicalName" value="GO:0045669 (pp) GO:0061035"/>
    <att type="string" name="interaction" value="pp"/>
    <att type="real" name="SCORE" value="0.34147437818689025"/>
  </edge>
  <edge label="GO:0045606 (pp) GO:0045616" source="116" target="117">
    <att type="string" name="canonicalName" value="GO:0045606 (pp) GO:0045616"/>
    <att type="string" name="interaction" value="pp"/>
    <att type="real" name="SCORE" value="0.3707720390891073"/>
  </edge>
  <edge label="GO:0045606 (pp) GO:0045684" source="116" target="118">
    <att type="string" name="canonicalName" value="GO:0045606 (pp) GO:0045684"/>
    <att type="string" name="interaction" value="pp"/>
    <att type="real" name="SCORE" value="0.932905885047393"/>
  </edge>
  <edge label="GO:0003205 (pp) GO:0035051" source="63" target="64">
    <att type="string" name="canonicalName" value="GO:0003205 (pp) GO:0035051"/>
    <att type="string" name="interaction" value="pp"/>
    <att type="real" name="SCORE" value="0.4904549227315065"/>
  </edge>
  <edge label="GO:0002761 (pp) GO:0045638" source="87" target="46">
    <att type="string" name="canonicalName" value="GO:0002761 (pp) GO:0045638"/>
    <att type="string" name="interaction" value="pp"/>
    <att type="real" name="SCORE" value="0.3788909963202288"/>
  </edge>
  <edge label="GO:0045616 (pp) GO:0045684" source="117" target="118">
    <att type="string" name="canonicalName" value="GO:0045616 (pp) GO:0045684"/>
    <att type="string" name="interaction" value="pp"/>
    <att type="real" name="SCORE" value="0.34823053589870945"/>
  </edge>
  <edge label="GO:0032332 (pp) GO:0045778" source="110" target="102">
    <att type="string" name="canonicalName" value="GO:0032332 (pp) GO:0045778"/>
    <att type="string" name="interaction" value="pp"/>
    <att type="real" name="SCORE" value="0.4169681620870262"/>
  </edge>
  <edge label="GO:0002062 (pp) GO:0032332" source="112" target="110">
    <att type="string" name="canonicalName" value="GO:0002062 (pp) GO:0032332"/>
    <att type="string" name="interaction" value="pp"/>
    <att type="real" name="SCORE" value="0.5420443888736212"/>
  </edge>
  <edge label="GO:0007596 (pp) GO:0070527" source="38" target="37">
    <att type="string" name="canonicalName" value="GO:0007596 (pp) GO:0070527"/>
    <att type="string" name="interaction" value="pp"/>
    <att type="real" name="SCORE" value="0.4603256465052544"/>
  </edge>
  <edge label="GO:0030168 (pp) GO:0070527" source="39" target="37">
    <att type="string" name="canonicalName" value="GO:0030168 (pp) GO:0070527"/>
    <att type="string" name="interaction" value="pp"/>
    <att type="real" name="SCORE" value="0.7061183550661554"/>
  </edge>
  <edge label="GO:0007599 (pp) GO:0070527" source="40" target="37">
    <att type="string" name="canonicalName" value="GO:0007599 (pp) GO:0070527"/>
    <att type="string" name="interaction" value="pp"/>
    <att type="real" name="SCORE" value="0.4603256465052544"/>
  </edge>
  <edge label="GO:0050817 (pp) GO:0070527" source="41" target="37">
    <att type="string" name="canonicalName" value="GO:0050817 (pp) GO:0070527"/>
    <att type="string" name="interaction" value="pp"/>
    <att type="real" name="SCORE" value="0.4603256465052544"/>
  </edge>
  <edge label="GO:0034109 (pp) GO:0070527" source="42" target="37">
    <att type="string" name="canonicalName" value="GO:0034109 (pp) GO:0070527"/>
    <att type="string" name="interaction" value="pp"/>
    <att type="real" name="SCORE" value="0.9158106457872947"/>
  </edge>
  <edge label="R-HSA-1912422 (pp) R-HSA-5617472" source="122" target="123">
    <att type="string" name="canonicalName" value="R-HSA-1912422 (pp) R-HSA-5617472"/>
    <att type="string" name="interaction" value="pp"/>
    <att type="real" name="SCORE" value="0.354557851675121"/>
  </edge>
  <edge label="R-HSA-1912422 (pp) R-HSA-5619507" source="122" target="124">
    <att type="string" name="canonicalName" value="R-HSA-1912422 (pp) R-HSA-5619507"/>
    <att type="string" name="interaction" value="pp"/>
    <att type="real" name="SCORE" value="0.354557851675121"/>
  </edge>
  <edge label="GO:0030518 (pp) GO:0030521" source="96" target="97">
    <att type="string" name="canonicalName" value="GO:0030518 (pp) GO:0030521"/>
    <att type="string" name="interaction" value="pp"/>
    <att type="real" name="SCORE" value="0.7111165886133176"/>
  </edge>
  <edge label="GO:0030225 (pp) GO:0045639" source="85" target="86">
    <att type="string" name="canonicalName" value="GO:0030225 (pp) GO:0045639"/>
    <att type="string" name="interaction" value="pp"/>
    <att type="real" name="SCORE" value="0.5172258837648491"/>
  </edge>
  <edge label="GO:0002761 (pp) GO:0030225" source="87" target="85">
    <att type="string" name="canonicalName" value="GO:0002761 (pp) GO:0030225"/>
    <att type="string" name="interaction" value="pp"/>
    <att type="real" name="SCORE" value="0.47483799807188565"/>
  </edge>
  <edge label="GO:0002763 (pp) GO:0030225" source="88" target="85">
    <att type="string" name="canonicalName" value="GO:0002763 (pp) GO:0030225"/>
    <att type="string" name="interaction" value="pp"/>
    <att type="real" name="SCORE" value="0.5521161746466282"/>
  </edge>
  <edge label="GO:0007596 (pp) GO:0030168" source="38" target="39">
    <att type="string" name="canonicalName" value="GO:0007596 (pp) GO:0030168"/>
    <att type="string" name="interaction" value="pp"/>
    <att type="real" name="SCORE" value="0.7078763708878713"/>
  </edge>
  <edge label="GO:0007596 (pp) GO:0007599" source="38" target="40">
    <att type="string" name="canonicalName" value="GO:0007596 (pp) GO:0007599"/>
    <att type="string" name="interaction" value="pp"/>
    <att type="real" name="SCORE" value="1.0"/>
  </edge>
  <edge label="GO:0007596 (pp) GO:0050817" source="38" target="41">
    <att type="string" name="canonicalName" value="GO:0007596 (pp) GO:0050817"/>
    <att type="string" name="interaction" value="pp"/>
    <att type="real" name="SCORE" value="1.0"/>
  </edge>
  <edge label="GO:0007596 (pp) GO:0034109" source="38" target="42">
    <att type="string" name="canonicalName" value="GO:0007596 (pp) GO:0034109"/>
    <att type="string" name="interaction" value="pp"/>
    <att type="real" name="SCORE" value="0.4398498902511081"/>
  </edge>
  <edge label="GO:0007596 (pp) R-HSA-109582" source="38" target="43">
    <att type="string" name="canonicalName" value="GO:0007596 (pp) R-HSA-109582"/>
    <att type="string" name="interaction" value="pp"/>
    <att type="real" name="SCORE" value="0.5355875915168545"/>
  </edge>
  <edge label="R-HSA-5617472 (pp) R-HSA-5619507" source="123" target="124">
    <att type="string" name="canonicalName" value="R-HSA-5617472 (pp) R-HSA-5619507"/>
    <att type="string" name="interaction" value="pp"/>
    <att type="real" name="SCORE" value="1.0"/>
  </edge>
  <edge label="GO:0048565 (pp) GO:0055123" source="21" target="22">
    <att type="string" name="canonicalName" value="GO:0048565 (pp) GO:0055123"/>
    <att type="string" name="interaction" value="pp"/>
    <att type="real" name="SCORE" value="0.9725398313027933"/>
  </edge>
  <edge label="GO:0007599 (pp) GO:0030168" source="40" target="39">
    <att type="string" name="canonicalName" value="GO:0007599 (pp) GO:0030168"/>
    <att type="string" name="interaction" value="pp"/>
    <att type="real" name="SCORE" value="0.7078763708878713"/>
  </edge>
  <edge label="GO:0030168 (pp) GO:0050817" source="39" target="41">
    <att type="string" name="canonicalName" value="GO:0030168 (pp) GO:0050817"/>
    <att type="string" name="interaction" value="pp"/>
    <att type="real" name="SCORE" value="0.7078763708878713"/>
  </edge>
  <edge label="GO:0030168 (pp) GO:0034109" source="39" target="42">
    <att type="string" name="canonicalName" value="GO:0030168 (pp) GO:0034109"/>
    <att type="string" name="interaction" value="pp"/>
    <att type="real" name="SCORE" value="0.662123912360825"/>
  </edge>
  <edge label="GO:0030168 (pp) R-HSA-109582" source="39" target="43">
    <att type="string" name="canonicalName" value="GO:0030168 (pp) R-HSA-109582"/>
    <att type="string" name="interaction" value="pp"/>
    <att type="real" name="SCORE" value="0.34228248181823084"/>
  </edge>
  <edge label="GO:0007599 (pp) GO:0050817" source="40" target="41">
    <att type="string" name="canonicalName" value="GO:0007599 (pp) GO:0050817"/>
    <att type="string" name="interaction" value="pp"/>
    <att type="real" name="SCORE" value="1.0"/>
  </edge>
  <edge label="GO:0007599 (pp) GO:0034109" source="40" target="42">
    <att type="string" name="canonicalName" value="GO:0007599 (pp) GO:0034109"/>
    <att type="string" name="interaction" value="pp"/>
    <att type="real" name="SCORE" value="0.4398498902511081"/>
  </edge>
  <edge label="GO:0007599 (pp) R-HSA-109582" source="40" target="43">
    <att type="string" name="canonicalName" value="GO:0007599 (pp) R-HSA-109582"/>
    <att type="string" name="interaction" value="pp"/>
    <att type="real" name="SCORE" value="0.5355875915168545"/>
  </edge>
  <edge label="GO:0034109 (pp) GO:0050817" source="42" target="41">
    <att type="string" name="canonicalName" value="GO:0034109 (pp) GO:0050817"/>
    <att type="string" name="interaction" value="pp"/>
    <att type="real" name="SCORE" value="0.4398498902511081"/>
  </edge>
  <edge label="GO:0050817 (pp) R-HSA-109582" source="41" target="43">
    <att type="string" name="canonicalName" value="GO:0050817 (pp) R-HSA-109582"/>
    <att type="string" name="interaction" value="pp"/>
    <att type="real" name="SCORE" value="0.5355875915168545"/>
  </edge>
  <edge label="GO:0002761 (pp) GO:0045639" source="87" target="86">
    <att type="string" name="canonicalName" value="GO:0002761 (pp) GO:0045639"/>
    <att type="string" name="interaction" value="pp"/>
    <att type="real" name="SCORE" value="0.66236460013942"/>
  </edge>
  <edge label="GO:0002763 (pp) GO:0045639" source="88" target="86">
    <att type="string" name="canonicalName" value="GO:0002763 (pp) GO:0045639"/>
    <att type="string" name="interaction" value="pp"/>
    <att type="real" name="SCORE" value="0.7805572198931132"/>
  </edge>
  <edge label="GO:0002761 (pp) GO:0002763" source="87" target="88">
    <att type="string" name="canonicalName" value="GO:0002761 (pp) GO:0002763"/>
    <att type="string" name="interaction" value="pp"/>
    <att type="real" name="SCORE" value="0.7172204605002461"/>
  </edge>
  <edge label="GO:0002062 (pp) GO:0060349" source="112" target="111">
    <att type="string" name="canonicalName" value="GO:0002062 (pp) GO:0060349"/>
    <att type="string" name="interaction" value="pp"/>
    <att type="real" name="SCORE" value="0.5750306816927881"/>
  </edge>
  <edge label="GO:0002062 (pp) GO:0045778" source="112" target="102">
    <att type="string" name="canonicalName" value="GO:0002062 (pp) GO:0045778"/>
    <att type="string" name="interaction" value="pp"/>
    <att type="real" name="SCORE" value="0.33670916239955234"/>
  </edge>
  <edge label="GO:0045669 (pp) GO:0045778" source="103" target="102">
    <att type="string" name="canonicalName" value="GO:0045669 (pp) GO:0045778"/>
    <att type="string" name="interaction" value="pp"/>
    <att type="real" name="SCORE" value="0.8682948756373781"/>
  </edge>
</graph>
```
