## Supplementary material for "Tensor-decomposition-based unsupervised feature extraction applied to prostate cancer multiomics data": output from metascape: Input ID.xgmml (part 1 of 3)

```
<?xml version="1.0" encoding="UTF-8" standalone="yes"?>
<graph label="Input ID" xmlns:dc="http://purl.org/dc/elements/1.1/" xmlns:xlink="http://www.w3.org/1999/xlink" xmlns:rdf="http://www.w3.org/1999/02/22-rdf-syntax-ns#" xmlns:cy="http://www.cytoscape.org" xmlns="http://www.cs.rpi.edu/XGMML" >
  <att name="documentVersion" value="1.1"/>
  <att name="networkMetadata">
    <rdf:RDF>
      <rdf:Description rdf:about="http://www.cytoscape.org/">
        <dc:type>Protein-Protein Interaction</dc:type>
        <dc:description>N/A</dc:description>
        <dc:identifier>N/A</dc:identifier>
        <dc:date>2020-07-11 10:35:23</dc:date>
        <dc:title>Cytoscape Network</dc:title>
        <dc:source>http://www.cytoscape.org/</dc:source>
        <dc:format>Cytoscape-XGMML</dc:format>
      </rdf:Description>
    </rdf:RDF>
  </att>
  <att type="string" name="backgroundColor" value="#ffffff"/>
  <att type="real" name="GRAPH_VIEW_ZOOM" value="1.0"/>
  <att type="real" name="GRAPH_VIEW_CENTER_X" value="300.0"/>
  <att type="real" name="GRAPH_VIEW_CENTER_Y" value="300.0"/>
  <node label="ATF7" id="1">
    <att type="string" name="canonicalName" value="ATF7"/>
    <att type="string" name="Gene" value="11016"/>
    <att type="string" name="Symbol" value="ATF7"/>
    <att type="integer" name="DEGREE" value="12"/>
    <graphics type="CIRCLE" x="408.71735676837835" y="324.88935595149655"/>
  </node>
  <node label="HOXA7" id="2">
    <att type="string" name="canonicalName" value="HOXA7"/>
    <att type="string" name="Gene" value="3204"/>
    <att type="string" name="Symbol" value="HOXA7"/>
    <att type="integer" name="DEGREE" value="6"/>
    <graphics type="CIRCLE" x="289.93793893146494" y="417.29744992311066"/>
  </node>
  <node label="GTF3C1" id="3">
    <att type="string" name="canonicalName" value="GTF3C1"/>
    <att type="string" name="Gene" value="2975"/>
    <att type="string" name="Symbol" value="GTF3C1"/>
    <att type="integer" name="DEGREE" value="11"/>
    <graphics type="CIRCLE" x="234.21185517953245" y="385.8774836285949"/>
  </node>
  <node label="MIDEAS" id="4">
    <att type="string" name="canonicalName" value="MIDEAS"/>
    <att type="string" name="Gene" value="91748"/>
    <att type="string" name="Symbol" value="MIDEAS"/>
    <att type="integer" name="DEGREE" value="4"/>
    <graphics type="CIRCLE" x="232.0706721827385" y="433.2384723491831"/>
  </node>
  <node label="BICD1" id="5">
    <att type="string" name="canonicalName" value="BICD1"/>
    <att type="string" name="Gene" value="636"/>
    <att type="string" name="Symbol" value="BICD1"/>
    <att type="integer" name="DEGREE" value="3"/>
    <graphics type="CIRCLE" x="389.85118103471905" y="209.14033853622544"/>
  </node>
  <node label="EPHB4" id="6">
    <att type="string" name="canonicalName" value="EPHB4"/>
    <att type="string" name="Gene" value="2050"/>
    <att type="string" name="Symbol" value="EPHB4"/>
    <att type="integer" name="DEGREE" value="8"/>
    <graphics type="CIRCLE" x="432.93217122118904" y="248.38941204454483"/>
  </node>
  <node label="PEX16" id="7">
    <att type="string" name="canonicalName" value="PEX16"/>
    <att type="string" name="Gene" value="9409"/>
    <att type="string" name="Symbol" value="PEX16"/>
    <att type="integer" name="DEGREE" value="2"/>
    <graphics type="CIRCLE" x="267.58006258528246" y="389.25865267548517"/>
  </node>
  <node label="SPAG9" id="8">
    <att type="string" name="canonicalName" value="SPAG9"/>
    <att type="string" name="Gene" value="9043"/>
    <att type="string" name="Symbol" value="SPAG9"/>
    <att type="integer" name="DEGREE" value="7"/>
    <graphics type="CIRCLE" x="355.816719537205" y="248.22166117724154"/>
  </node>
  <node label="PPP3CA" id="9">
    <att type="string" name="canonicalName" value="PPP3CA"/>
    <att type="string" name="Gene" value="5530"/>
    <att type="string" name="Symbol" value="PPP3CA"/>
    <att type="integer" name="DEGREE" value="33"/>
    <graphics type="CIRCLE" x="171.36153734996867" y="385.8647542898393"/>
  </node>
  <node label="S100A16" id="10">
    <att type="string" name="canonicalName" value="S100A16"/>
    <att type="string" name="Gene" value="140576"/>
    <att type="string" name="Symbol" value="S100A16"/>
    <att type="integer" name="DEGREE" value="9"/>
    <graphics type="CIRCLE" x="367.7550264516841" y="154.85000926675184"/>
  </node>
  <node label="GAMT" id="11">
    <att type="string" name="canonicalName" value="GAMT"/>
    <att type="string" name="Gene" value="2593"/>
    <att type="string" name="Symbol" value="GAMT"/>
    <att type="integer" name="DEGREE" value="2"/>
    <graphics type="CIRCLE" x="164.90960054247446" y="225.51692756577438"/>
  </node>
  <node label="ARID5B" id="12">
    <att type="string" name="canonicalName" value="ARID5B"/>
    <att type="string" name="Gene" value="84159"/>
    <att type="string" name="Symbol" value="ARID5B"/>
    <att type="integer" name="DEGREE" value="3"/>
    <graphics type="CIRCLE" x="389.9987966568075" y="377.02792221791333"/>
  </node>
  <node label="FOLH1" id="13">
    <att type="string" name="canonicalName" value="FOLH1"/>
    <att type="string" name="Gene" value="2346"/>
    <att type="string" name="Symbol" value="FOLH1"/>
    <att type="integer" name="DEGREE" value="1"/>
    <graphics type="CIRCLE" x="260.5704273914653" y="220.4879069564173"/>
  </node>
  <node label="NCS1" id="14">
    <att type="string" name="canonicalName" value="NCS1"/>
    <att type="string" name="Gene" value="23413"/>
    <att type="string" name="Symbol" value="NCS1"/>
    <att type="integer" name="DEGREE" value="10"/>
    <graphics type="CIRCLE" x="444.1389639301503" y="398.994699174468"/>
  </node>
  <node label="HEBP2" id="15">
    <att type="string" name="canonicalName" value="HEBP2"/>
    <att type="string" name="Gene" value="23593"/>
    <att type="string" name="Symbol" value="HEBP2"/>
    <att type="integer" name="DEGREE" value="1"/>
    <graphics type="CIRCLE" x="244.52192494019602" y="307.5502701639405"/>
  </node>
  <node label="DDX5" id="16">
    <att type="string" name="canonicalName" value="DDX5"/>
    <att type="string" name="Gene" value="1655"/>
    <att type="string" name="Symbol" value="DDX5"/>
    <att type="integer" name="DEGREE" value="66"/>
    <graphics type="CIRCLE" x="373.04754894492" y="188.98414966366028"/>
  </node>
  <node label="ZBTB38" id="17">
    <att type="string" name="canonicalName" value="ZBTB38"/>
    <att type="string" name="Gene" value="253461"/>
    <att type="string" name="Symbol" value="ZBTB38"/>
    <att type="integer" name="DEGREE" value="3"/>
    <graphics type="CIRCLE" x="184.6872082198642" y="294.7420926968839"/>
  </node>
  <node label="SMAD3" id="18">
    <att type="string" name="canonicalName" value="SMAD3"/>
    <att type="string" name="Gene" value="4088"/>
    <att type="string" name="Symbol" value="SMAD3"/>
    <att type="integer" name="DEGREE" value="71"/>
    <graphics type="CIRCLE" x="198.8989848974172" y="378.929419275418"/>
  </node>
  <node label="HOXA10" id="19">
    <att type="string" name="canonicalName" value="HOXA10"/>
    <att type="string" name="Gene" value="3206"/>
    <att type="string" name="Symbol" value="HOXA10"/>
    <att type="integer" name="DEGREE" value="6"/>
    <graphics type="CIRCLE" x="283.08361108769924" y="346.37293109943204"/>
  </node>
  <node label="FAT1" id="20">
    <att type="string" name="canonicalName" value="FAT1"/>
    <att type="string" name="Gene" value="2195"/>
    <att type="string" name="Symbol" value="FAT1"/>
    <att type="integer" name="DEGREE" value="6"/>
    <graphics type="CIRCLE" x="191.78598414252195" y="153.443561719193"/>
  </node>
  <node label="STAMBPL1" id="21">
    <att type="string" name="canonicalName" value="STAMBPL1"/>
    <att type="string" name="Gene" value="57559"/>
    <att type="string" name="Symbol" value="STAMBPL1"/>
    <att type="integer" name="DEGREE" value="4"/>
    <graphics type="CIRCLE" x="321.7081305742497" y="342.7299017116279"/>
  </node>
  <node label="STOM" id="22">
    <att type="string" name="canonicalName" value="STOM"/>
    <att type="string" name="Gene" value="2040"/>
    <att type="string" name="Symbol" value="STOM"/>
    <att type="integer" name="DEGREE" value="19"/>
    <graphics type="CIRCLE" x="266.3597830558394" y="249.56680814742145"/>
  </node>
  <node label="MLPH" id="23">
    <att type="string" name="canonicalName" value="MLPH"/>
    <att type="string" name="Gene" value="79083"/>
    <att type="string" name="Symbol" value="MLPH"/>
    <att type="integer" name="DEGREE" value="1"/>
    <graphics type="CIRCLE" x="243.66715408591136" y="314.95579085514"/>
  </node>
  <node label="KRT8" id="24">
    <att type="string" name="canonicalName" value="KRT8"/>
    <att type="string" name="Gene" value="3856"/>
    <att type="string" name="Symbol" value="KRT8"/>
    <att type="integer" name="DEGREE" value="14"/>
    <graphics type="CIRCLE" x="424.0695873353821" y="313.91535447912446"/>
  </node>
  <node label="ACTG2" id="25">
    <att type="string" name="canonicalName" value="ACTG2"/>
    <att type="string" name="Gene" value="72"/>
    <att type="string" name="Symbol" value="ACTG2"/>
    <att type="integer" name="DEGREE" value="75"/>
    <graphics type="CIRCLE" x="324.14770239676477" y="380.3872506500602"/>
  </node>
  <node label="STK24" id="26">
    <att type="string" name="canonicalName" value="STK24"/>
    <att type="string" name="Gene" value="8428"/>
    <att type="string" name="Symbol" value="STK24"/>
    <att type="integer" name="DEGREE" value="21"/>
    <graphics type="CIRCLE" x="404.04802823563637" y="438.1351787838063"/>
  </node>
  <node label="ESRP1" id="27">
    <att type="string" name="canonicalName" value="ESRP1"/>
    <att type="string" name="Gene" value="54845"/>
    <att type="string" name="Symbol" value="ESRP1"/>
    <att type="integer" name="DEGREE" value="4"/>
    <graphics type="CIRCLE" x="431.67323047964453" y="181.04095838409276"/>
  </node>
  <node label="RHOQ" id="28">
    <att type="string" name="canonicalName" value="RHOQ"/>
    <att type="string" name="Gene" value="23433"/>
    <att type="string" name="Symbol" value="RHOQ"/>
    <att type="integer" name="DEGREE" value="10"/>
    <graphics type="CIRCLE" x="396.5821753934108" y="345.7831079273766"/>
  </node>
  <node label="ANKRA2" id="29">
    <att type="string" name="canonicalName" value="ANKRA2"/>
    <att type="string" name="Gene" value="57763"/>
    <att type="string" name="Symbol" value="ANKRA2"/>
    <att type="integer" name="DEGREE" value="5"/>
    <graphics type="CIRCLE" x="259.776436161898" y="403.8317815002219"/>
  </node>
  <node label="ILRUN" id="30">
    <att type="string" name="canonicalName" value="ILRUN"/>
    <att type="string" name="Gene" value="64771"/>
    <att type="string" name="Symbol" value="ILRUN"/>
    <att type="integer" name="DEGREE" value="4"/>
    <graphics type="CIRCLE" x="280.35454919742426" y="348.28713871319815"/>
  </node>
  <node label="MDH2" id="31">
    <att type="string" name="canonicalName" value="MDH2"/>
    <att type="string" name="Gene" value="4191"/>
    <att type="string" name="Symbol" value="MDH2"/>
    <att type="integer" name="DEGREE" value="36"/>
    <graphics type="CIRCLE" x="155.82230089013302" y="431.68681427892574"/>
  </node>
  <node label="LYPLA1" id="32">
    <att type="string" name="canonicalName" value="LYPLA1"/>
    <att type="string" name="Gene" value="10434"/>
    <att type="string" name="Symbol" value="LYPLA1"/>
    <att type="integer" name="DEGREE" value="2"/>
    <graphics type="CIRCLE" x="293.6494092376797" y="160.47096649659713"/>
  </node>
  <node label="SAMD4B" id="33">
    <att type="string" name="canonicalName" value="SAMD4B"/>
    <att type="string" name="Gene" value="55095"/>
    <att type="string" name="Symbol" value="SAMD4B"/>
    <att type="integer" name="DEGREE" value="4"/>
    <graphics type="CIRCLE" x="164.84335962897092" y="373.328350330679"/>
  </node>
  <node label="FKBP5" id="34">
    <att type="string" name="canonicalName" value="FKBP5"/>
    <att type="string" name="Gene" value="2289"/>
    <att type="string" name="Symbol" value="FKBP5"/>
    <att type="integer" name="DEGREE" value="17"/>
    <graphics type="CIRCLE" x="351.0937220774989" y="328.13885223419777"/>
  </node>
  <node label="ATP8B2" id="35">
    <att type="string" name="canonicalName" value="ATP8B2"/>
    <att type="string" name="Gene" value="57198"/>
    <att type="string" name="Symbol" value="ATP8B2"/>
    <att type="integer" name="DEGREE" value="9"/>
    <graphics type="CIRCLE" x="416.0412488284228" y="254.77389801541005"/>
  </node>
  <node label="FIBP" id="36">
    <att type="string" name="canonicalName" value="FIBP"/>
    <att type="string" name="Gene" value="9158"/>
    <att type="string" name="Symbol" value="FIBP"/>
    <att type="integer" name="DEGREE" value="1"/>
    <graphics type="CIRCLE" x="200.4627301159504" y="160.74762890375783"/>
  </node>
  <node label="PSMD1" id="37">
    <att type="string" name="canonicalName" value="PSMD1"/>
    <att type="string" name="Gene" value="5707"/>
    <att type="string" name="Symbol" value="PSMD1"/>
    <att type="integer" name="DEGREE" value="38"/>
    <graphics type="CIRCLE" x="334.735655508097" y="299.04451077079455"/>
  </node>
  <node label="MEIS2" id="38">
    <att type="string" name="canonicalName" value="MEIS2"/>
    <att type="string" name="Gene" value="4212"/>
    <att type="string" name="Symbol" value="MEIS2"/>
    <att type="integer" name="DEGREE" value="17"/>
    <graphics type="CIRCLE" x="304.320463851269" y="394.59705596472656"/>
  </node>
  <node label="SUMO1P1" id="39">
    <att type="string" name="canonicalName" value="SUMO1P1"/>
    <att type="string" name="Gene" value="391257"/>
    <att type="string" name="Symbol" value="SUMO1P1"/>
    <att type="integer" name="DEGREE" value="5"/>
    <graphics type="CIRCLE" x="157.01204919826745" y="444.1599927127105"/>
  </node>
  <node label="PMEPA1" id="40">
    <att type="string" name="canonicalName" value="PMEPA1"/>
    <att type="string" name="Gene" value="56937"/>
    <att type="string" name="Symbol" value="PMEPA1"/>
    <att type="integer" name="DEGREE" value="2"/>
    <graphics type="CIRCLE" x="311.37436236418785" y="272.2093255037787"/>
  </node>
  <node label="SLC26A1" id="41">
    <att type="string" name="canonicalName" value="SLC26A1"/>
    <att type="string" name="Gene" value="10861"/>
    <att type="string" name="Symbol" value="SLC26A1"/>
    <att type="integer" name="DEGREE" value="2"/>
    <graphics type="CIRCLE" x="438.6600874905283" y="162.6719159606452"/>
  </node>
  <node label="JADE2" id="42">
    <att type="string" name="canonicalName" value="JADE2"/>
    <att type="string" name="Gene" value="23338"/>
    <att type="string" name="Symbol" value="JADE2"/>
    <att type="integer" name="DEGREE" value="2"/>
    <graphics type="CIRCLE" x="424.26527077697244" y="235.246285898473"/>
  </node>
  <node label="JMJD1C" id="43">
    <att type="string" name="canonicalName" value="JMJD1C"/>
    <att type="string" name="Gene" value="221037"/>
    <att type="string" name="Symbol" value="JMJD1C"/>
    <att type="integer" name="DEGREE" value="5"/>
    <graphics type="CIRCLE" x="252.47456714710825" y="420.11705758047145"/>
  </node>
  <node label="MTHFD1L" id="44">
    <att type="string" name="canonicalName" value="MTHFD1L"/>
    <att type="string" name="Gene" value="25902"/>
    <att type="string" name="Symbol" value="MTHFD1L"/>
    <att type="integer" name="DEGREE" value="9"/>
    <graphics type="CIRCLE" x="347.7977947070431" y="348.6698387402972"/>
  </node>
  <node label="DDX6" id="45">
    <att type="string" name="canonicalName" value="DDX6"/>
    <att type="string" name="Gene" value="1656"/>
    <att type="string" name="Symbol" value="DDX6"/>
    <att type="integer" name="DEGREE" value="48"/>
    <graphics type="CIRCLE" x="292.0895438959334" y="363.64716640881284"/>
  </node>
  <node label="RAPGEF1" id="46">
    <att type="string" name="canonicalName" value="RAPGEF1"/>
    <att type="string" name="Gene" value="2889"/>
    <att type="string" name="Symbol" value="RAPGEF1"/>
    <att type="integer" name="DEGREE" value="9"/>
    <graphics type="CIRCLE" x="171.10409114491023" y="155.62404563275322"/>
  </node>
  <node label="KLF9" id="47">
    <att type="string" name="canonicalName" value="KLF9"/>
    <att type="string" name="Gene" value="687"/>
    <att type="string" name="Symbol" value="KLF9"/>
    <att type="integer" name="DEGREE" value="2"/>
    <graphics type="CIRCLE" x="311.6437570733139" y="259.5996496275831"/>
  </node>
  <node label="GLIS2" id="48">
    <att type="string" name="canonicalName" value="GLIS2"/>
    <att type="string" name="Gene" value="84662"/>
    <att type="string" name="Symbol" value="GLIS2"/>
    <att type="integer" name="DEGREE" value="3"/>
    <graphics type="CIRCLE" x="151.79140498971623" y="202.0090924013283"/>
  </node>
  <node label="CEBPB" id="49">
    <att type="string" name="canonicalName" value="CEBPB"/>
    <att type="string" name="Gene" value="1051"/>
    <att type="string" name="Symbol" value="CEBPB"/>
    <att type="integer" name="DEGREE" value="30"/>
    <graphics type="CIRCLE" x="319.8578076477775" y="181.09257577937026"/>
  </node>
  <node label="NEK8" id="50">
    <att type="string" name="canonicalName" value="NEK8"/>
    <att type="string" name="Gene" value="284086"/>
    <att type="string" name="Symbol" value="NEK8"/>
    <att type="integer" name="DEGREE" value="8"/>
    <graphics type="CIRCLE" x="168.3384405927307" y="230.72162315862556"/>
  </node>
  <node label="PGM3" id="51">
    <att type="string" name="canonicalName" value="PGM3"/>
    <att type="string" name="Gene" value="5238"/>
    <att type="string" name="Symbol" value="PGM3"/>
    <att type="integer" name="DEGREE" value="6"/>
    <graphics type="CIRCLE" x="352.3591151689213" y="242.78929716074282"/>
  </node>
  <node label="PARVA" id="52">
    <att type="string" name="canonicalName" value="PARVA"/>
    <att type="string" name="Gene" value="55742"/>
    <att type="string" name="Symbol" value="PARVA"/>
    <att type="integer" name="DEGREE" value="4"/>
    <graphics type="CIRCLE" x="252.89120887447928" y="305.9954160063678"/>
  </node>
  <node label="XBP1" id="53">
    <att type="string" name="canonicalName" value="XBP1"/>
    <att type="string" name="Gene" value="7494"/>
    <att type="string" name="Symbol" value="XBP1"/>
    <att type="integer" name="DEGREE" value="5"/>
    <graphics type="CIRCLE" x="359.2389775680548" y="294.7379252712446"/>
  </node>
  <node label="ATP2A2" id="54">
    <att type="string" name="canonicalName" value="ATP2A2"/>
    <att type="string" name="Gene" value="488"/>
    <att type="string" name="Symbol" value="ATP2A2"/>
    <att type="integer" name="DEGREE" value="29"/>
    <graphics type="CIRCLE" x="201.08648571295353" y="404.958286986036"/>
  </node>
  <node label="IP6K3" id="55">
    <att type="string" name="canonicalName" value="IP6K3"/>
    <att type="string" name="Gene" value="117283"/>
    <att type="string" name="Symbol" value="IP6K3"/>
    <att type="integer" name="DEGREE" value="3"/>
    <graphics type="CIRCLE" x="199.00737529798224" y="183.19776173183865"/>
  </node>
  <node label="ICA1" id="56">
    <att type="string" name="canonicalName" value="ICA1"/>
    <att type="string" name="Gene" value="3382"/>
    <att type="string" name="Symbol" value="ICA1"/>
    <att type="integer" name="DEGREE" value="4"/>
    <graphics type="CIRCLE" x="158.61929446718108" y="389.0003344435614"/>
  </node>
  <node label="MIDN" id="57">
    <att type="string" name="canonicalName" value="MIDN"/>
    <att type="string" name="Gene" value="90007"/>
    <att type="string" name="Symbol" value="MIDN"/>
    <att type="integer" name="DEGREE" value="1"/>
    <graphics type="CIRCLE" x="253.52564042067183" y="257.7685556022091"/>
  </node>
  <node label="ISYNA1" id="58">
    <att type="string" name="canonicalName" value="ISYNA1"/>
    <att type="string" name="Gene" value="51477"/>
    <att type="string" name="Symbol" value="ISYNA1"/>
    <att type="integer" name="DEGREE" value="29"/>
    <graphics type="CIRCLE" x="259.5185109043821" y="301.51750729231054"/>
  </node>
  <node label="TPM4" id="59">
    <att type="string" name="canonicalName" value="TPM4"/>
    <att type="string" name="Gene" value="7171"/>
    <att type="string" name="Symbol" value="TPM4"/>
    <att type="integer" name="DEGREE" value="30"/>
    <graphics type="CIRCLE" x="181.09486487596047" y="405.1263398409001"/>
  </node>
  <node label="URB1" id="60">
    <att type="string" name="canonicalName" value="URB1"/>
    <att type="string" name="Gene" value="9875"/>
    <att type="string" name="Symbol" value="URB1"/>
    <att type="integer" name="DEGREE" value="3"/>
    <graphics type="CIRCLE" x="439.39882162817537" y="162.88380566542548"/>
  </node>
  <node label="ECHS1" id="61">
    <att type="string" name="canonicalName" value="ECHS1"/>
    <att type="string" name="Gene" value="1892"/>
    <att type="string" name="Symbol" value="ECHS1"/>
    <att type="integer" name="DEGREE" value="10"/>
    <graphics type="CIRCLE" x="435.88972669235113" y="285.3301996525496"/>
  </node>
  <node label="LRRC14" id="62">
    <att type="string" name="canonicalName" value="LRRC14"/>
    <att type="string" name="Gene" value="9684"/>
    <att type="string" name="Symbol" value="LRRC14"/>
    <att type="integer" name="DEGREE" value="2"/>
    <graphics type="CIRCLE" x="352.58242833678844" y="421.7589343035808"/>
  </node>
  <node label="GPM6A" id="63">
    <att type="string" name="canonicalName" value="GPM6A"/>
    <att type="string" name="Gene" value="2823"/>
    <att type="string" name="Symbol" value="GPM6A"/>
    <att type="integer" name="DEGREE" value="4"/>
    <graphics type="CIRCLE" x="318.35645853402843" y="207.66464114972013"/>
  </node>
  <node label="PREP" id="64">
    <att type="string" name="canonicalName" value="PREP"/>
    <att type="string" name="Gene" value="5550"/>
    <att type="string" name="Symbol" value="PREP"/>
    <att type="integer" name="DEGREE" value="4"/>
    <graphics type="CIRCLE" x="182.09432797024502" y="440.8947013127508"/>
  </node>
  <node label="ATXN1" id="65">
    <att type="string" name="canonicalName" value="ATXN1"/>
    <att type="string" name="Gene" value="6310"/>
    <att type="string" name="Symbol" value="ATXN1"/>
    <att type="integer" name="DEGREE" value="34"/>
    <graphics type="CIRCLE" x="240.03613875738108" y="357.78032678198656"/>
  </node>
  <node label="SLX4IP" id="66">
    <att type="string" name="canonicalName" value="SLX4IP"/>
    <att type="string" name="Gene" value="128710"/>
    <att type="string" name="Symbol" value="SLX4IP"/>
    <att type="integer" name="DEGREE" value="1"/>
    <graphics type="CIRCLE" x="387.7123678542427" y="326.2727379786551"/>
  </node>
  <node label="PLEKHH3" id="67">
    <att type="string" name="canonicalName" value="PLEKHH3"/>
    <att type="string" name="Gene" value="79990"/>
    <att type="string" name="Symbol" value="PLEKHH3"/>
    <att type="integer" name="DEGREE" value="2"/>
    <graphics type="CIRCLE" x="163.27782610901045" y="365.61024582084667"/>
  </node>
  <node label="BLOC1S1" id="68">
    <att type="string" name="canonicalName" value="BLOC1S1"/>
    <att type="string" name="Gene" value="2647"/>
    <att type="string" name="Symbol" value="BLOC1S1"/>
    <att type="integer" name="DEGREE" value="4"/>
    <graphics type="CIRCLE" x="390.93406969446477" y="330.02977245145576"/>
  </node>
  <node label="PHC2" id="69">
    <att type="string" name="canonicalName" value="PHC2"/>
    <att type="string" name="Gene" value="1912"/>
    <att type="string" name="Symbol" value="PHC2"/>
    <att type="integer" name="DEGREE" value="13"/>
    <graphics type="CIRCLE" x="320.5412482924668" y="414.08738959607484"/>
  </node>
  <node label="XAB2" id="70">
    <att type="string" name="canonicalName" value="XAB2"/>
    <att type="string" name="Gene" value="56949"/>
    <att type="string" name="Symbol" value="XAB2"/>
    <att type="integer" name="DEGREE" value="26"/>
    <graphics type="CIRCLE" x="331.5652053466247" y="407.66761522811044"/>
  </node>
  <node label="MAP3K12" id="71">
    <att type="string" name="canonicalName" value="MAP3K12"/>
    <att type="string" name="Gene" value="7786"/>
    <att type="string" name="Symbol" value="MAP3K12"/>
    <att type="integer" name="DEGREE" value="11"/>
    <graphics type="CIRCLE" x="248.00774852194107" y="265.45668677130413"/>
  </node>
  <node label="SIM2" id="72">
    <att type="string" name="canonicalName" value="SIM2"/>
    <att type="string" name="Gene" value="6493"/>
    <att type="string" name="Symbol" value="SIM2"/>
    <att type="integer" name="DEGREE" value="7"/>
    <graphics type="CIRCLE" x="441.36593954328623" y="179.3041267747066"/>
  </node>
  <node label="TRIB1" id="73">
    <att type="string" name="canonicalName" value="TRIB1"/>
    <att type="string" name="Gene" value="10221"/>
    <att type="string" name="Symbol" value="TRIB1"/>
    <att type="integer" name="DEGREE" value="5"/>
    <graphics type="CIRCLE" x="274.1539977766595" y="252.8399649761588"/>
  </node>
  <node label="EFEMP2" id="74">
    <att type="string" name="canonicalName" value="EFEMP2"/>
    <att type="string" name="Gene" value="30008"/>
    <att type="string" name="Symbol" value="EFEMP2"/>
    <att type="integer" name="DEGREE" value="5"/>
    <graphics type="CIRCLE" x="333.3940212935521" y="388.82537688702945"/>
  </node>
  <node label="CHDH" id="75">
    <att type="string" name="canonicalName" value="CHDH"/>
    <att type="string" name="Gene" value="55349"/>
    <att type="string" name="Symbol" value="CHDH"/>
    <att type="integer" name="DEGREE" value="1"/>
    <graphics type="CIRCLE" x="208.75202471885274" y="324.2289078137594"/>
  </node>
  <node label="NFATC3" id="76">
    <att type="string" name="canonicalName" value="NFATC3"/>
    <att type="string" name="Gene" value="4775"/>
    <att type="string" name="Symbol" value="NFATC3"/>
    <att type="integer" name="DEGREE" value="4"/>
    <graphics type="CIRCLE" x="284.5854782694333" y="211.89705662268665"/>
  </node>
  <node label="CAVIN1" id="77">
    <att type="string" name="canonicalName" value="CAVIN1"/>
    <att type="string" name="Gene" value="284119"/>
    <att type="string" name="Symbol" value="CAVIN1"/>
    <att type="integer" name="DEGREE" value="12"/>
    <graphics type="CIRCLE" x="255.68163457993188" y="403.4107848878044"/>
  </node>
  <node label="NXT1" id="78">
    <att type="string" name="canonicalName" value="NXT1"/>
    <att type="string" name="Gene" value="29107"/>
    <att type="string" name="Symbol" value="NXT1"/>
    <att type="integer" name="DEGREE" value="6"/>
    <graphics type="CIRCLE" x="421.7406709008347" y="328.6578166836508"/>
  </node>
  <node label="PRKAR1A" id="79">
    <att type="string" name="canonicalName" value="PRKAR1A"/>
    <att type="string" name="Gene" value="5573"/>
    <att type="string" name="Symbol" value="PRKAR1A"/>
    <att type="integer" name="DEGREE" value="37"/>
    <graphics type="CIRCLE" x="307.0158183773033" y="356.4694878848326"/>
  </node>
  <node label="CTF1" id="80">
    <att type="string" name="canonicalName" value="CTF1"/>
    <att type="string" name="Gene" value="1489"/>
    <att type="string" name="Symbol" value="CTF1"/>
    <att type="integer" name="DEGREE" value="1"/>
    <graphics type="CIRCLE" x="419.3655124132534" y="161.20449783453836"/>
  </node>
  <node label="JUND" id="81">
    <att type="string" name="canonicalName" value="JUND"/>
    <att type="string" name="Gene" value="3727"/>
    <att type="string" name="Symbol" value="JUND"/>
    <att type="integer" name="DEGREE" value="13"/>
    <graphics type="CIRCLE" x="440.90165694302146" y="229.13282255222532"/>
  </node>
  <node label="PNRC1" id="82">
    <att type="string" name="canonicalName" value="PNRC1"/>
    <att type="string" name="Gene" value="10957"/>
    <att type="string" name="Symbol" value="PNRC1"/>
    <att type="integer" name="DEGREE" value="6"/>
    <graphics type="CIRCLE" x="187.5695875306427" y="198.90560135257104"/>
  </node>
  <node label="CBX3" id="83">
    <att type="string" name="canonicalName" value="CBX3"/>
    <att type="string" name="Gene" value="11335"/>
    <att type="string" name="Symbol" value="CBX3"/>
    <att type="integer" name="DEGREE" value="21"/>
    <graphics type="CIRCLE" x="398.39590168140876" y="226.0884215356095"/>
  </node>
  <node label="MYBPC1" id="84">
    <att type="string" name="canonicalName" value="MYBPC1"/>
    <att type="string" name="Gene" value="4604"/>
    <att type="string" name="Symbol" value="MYBPC1"/>
    <att type="integer" name="DEGREE" value="4"/>
    <graphics type="CIRCLE" x="155.5971890757462" y="412.04316546876123"/>
  </node>
  <node label="MUS81" id="85">
    <att type="string" name="canonicalName" value="MUS81"/>
    <att type="string" name="Gene" value="80198"/>
    <att type="string" name="Symbol" value="MUS81"/>
    <att type="integer" name="DEGREE" value="16"/>
    <graphics type="CIRCLE" x="314.37003726699584" y="156.5629277464837"/>
  </node>
  <node label="IQCN" id="86">
    <att type="string" name="canonicalName" value="IQCN"/>
    <att type="string" name="Gene" value="80726"/>
    <att type="string" name="Symbol" value="IQCN"/>
    <att type="integer" name="DEGREE" value="4"/>
    <graphics type="CIRCLE" x="218.97953685718923" y="326.6814769091301"/>
  </node>
  <node label="WSB1" id="87">
    <att type="string" name="canonicalName" value="WSB1"/>
    <att type="string" name="Gene" value="26118"/>
    <att type="string" name="Symbol" value="WSB1"/>
    <att type="integer" name="DEGREE" value="11"/>
    <graphics type="CIRCLE" x="369.42378523300636" y="253.19015634772938"/>
  </node>
  <node label="TCTN2" id="88">
    <att type="string" name="canonicalName" value="TCTN2"/>
    <att type="string" name="Gene" value="79867"/>
    <att type="string" name="Symbol" value="TCTN2"/>
    <att type="integer" name="DEGREE" value="21"/>
    <graphics type="CIRCLE" x="289.67548950108926" y="198.53627498565987"/>
  </node>
  <node label="ADAMTS9" id="89">
    <att type="string" name="canonicalName" value="ADAMTS9"/>
    <att type="string" name="Gene" value="56999"/>
    <att type="string" name="Symbol" value="ADAMTS9"/>
    <att type="integer" name="DEGREE" value="1"/>
    <graphics type="CIRCLE" x="416.66040518711185" y="319.5895574912159"/>
  </node>
  <node label="BHLHE40" id="90">
    <att type="string" name="canonicalName" value="BHLHE40"/>
    <att type="string" name="Gene" value="8553"/>
    <att type="string" name="Symbol" value="BHLHE40"/>
    <att type="integer" name="DEGREE" value="13"/>
    <graphics type="CIRCLE" x="448.6618612561799" y="206.69351846420344"/>
  </node>
  <node label="SSNA1" id="91">
    <att type="string" name="canonicalName" value="SSNA1"/>
    <att type="string" name="Gene" value="8636"/>
    <att type="string" name="Symbol" value="SSNA1"/>
    <att type="integer" name="DEGREE" value="8"/>
    <graphics type="CIRCLE" x="428.5310044536805" y="318.3749669133176"/>
  </node>
  <node label="HES7" id="92">
    <att type="string" name="canonicalName" value="HES7"/>
    <att type="string" name="Gene" value="84667"/>
    <att type="string" name="Symbol" value="HES7"/>
    <att type="integer" name="DEGREE" value="1"/>
    <graphics type="CIRCLE" x="301.28273280871997" y="392.0603374897294"/>
  </node>
  <node label="ITPK1" id="93">
    <att type="string" name="canonicalName" value="ITPK1"/>
    <att type="string" name="Gene" value="3705"/>
    <att type="string" name="Symbol" value="ITPK1"/>
    <att type="integer" name="DEGREE" value="2"/>
    <graphics type="CIRCLE" x="430.98196488383616" y="244.93974193284305"/>
  </node>
  <node label="TRIM5" id="94">
    <att type="string" name="canonicalName" value="TRIM5"/>
    <att type="string" name="Gene" value="85363"/>
    <att type="string" name="Symbol" value="TRIM5"/>
    <att type="integer" name="DEGREE" value="6"/>
    <graphics type="CIRCLE" x="259.1106577216988" y="228.48662133267723"/>
  </node>
  <node label="EHF" id="95">
    <att type="string" name="canonicalName" value="EHF"/>
    <att type="string" name="Gene" value="26298"/>
    <att type="string" name="Symbol" value="EHF"/>
    <att type="integer" name="DEGREE" value="1"/>
    <graphics type="CIRCLE" x="275.32775106761244" y="242.86658205748282"/>
  </node>
  <node label="ABHD2" id="96">
    <att type="string" name="canonicalName" value="ABHD2"/>
    <att type="string" name="Gene" value="11057"/>
    <att type="string" name="Symbol" value="ABHD2"/>
    <att type="integer" name="DEGREE" value="1"/>
    <graphics type="CIRCLE" x="393.4591728874832" y="291.3342108315998"/>
  </node>
  <node label="GNB3" id="97">
    <att type="string" name="canonicalName" value="GNB3"/>
    <att type="string" name="Gene" value="2784"/>
    <att type="string" name="Symbol" value="GNB3"/>
    <att type="integer" name="DEGREE" value="22"/>
    <graphics type="CIRCLE" x="384.0181469204451" y="228.9055603194948"/>
  </node>
  <node label="FEM1B" id="98">
    <att type="string" name="canonicalName" value="FEM1B"/>
    <att type="string" name="Gene" value="10116"/>
    <att type="string" name="Symbol" value="FEM1B"/>
    <att type="integer" name="DEGREE" value="6"/>
    <graphics type="CIRCLE" x="188.599586351181" y="258.6937240043125"/>
  </node>
  <node label="ATP5F1D" id="99">
    <att type="string" name="canonicalName" value="ATP5F1D"/>
    <att type="string" name="Gene" value="513"/>
    <att type="string" name="Symbol" value="ATP5F1D"/>
    <att type="integer" name="DEGREE" value="6"/>
    <graphics type="CIRCLE" x="169.02284826345527" y="266.05648894748424"/>
  </node>
  <node label="ANAPC2" id="100">
    <att type="string" name="canonicalName" value="ANAPC2"/>
    <att type="string" name="Gene" value="29882"/>
    <att type="string" name="Symbol" value="ANAPC2"/>
    <att type="integer" name="DEGREE" value="13"/>
    <graphics type="CIRCLE" x="198.51912747154194" y="377.9804932663396"/>
  </node>
  <node label="IRF1" id="101">
    <att type="string" name="canonicalName" value="IRF1"/>
    <att type="string" name="Gene" value="3659"/>
    <att type="string" name="Symbol" value="IRF1"/>
    <att type="integer" name="DEGREE" value="10"/>
    <graphics type="CIRCLE" x="412.47477663748305" y="224.15317120427125"/>
  </node>
  <node label="RAP1GAP" id="102">
    <att type="string" name="canonicalName" value="RAP1GAP"/>
    <att type="string" name="Gene" value="5909"/>
    <att type="string" name="Symbol" value="RAP1GAP"/>
    <att type="integer" name="DEGREE" value="3"/>
    <graphics type="CIRCLE" x="178.17773036661436" y="263.307560182963"/>
  </node>
  <node label="PNPO" id="103">
    <att type="string" name="canonicalName" value="PNPO"/>
    <att type="string" name="Gene" value="55163"/>
    <att type="string" name="Symbol" value="PNPO"/>
    <att type="integer" name="DEGREE" value="11"/>
    <graphics type="CIRCLE" x="391.0669513283092" y="164.6989593415975"/>
  </node>
  <node label="UHRF1" id="104">
    <att type="string" name="canonicalName" value="UHRF1"/>
    <att type="string" name="Gene" value="29128"/>
    <att type="string" name="Symbol" value="UHRF1"/>
    <att type="integer" name="DEGREE" value="12"/>
    <graphics type="CIRCLE" x="236.8687543115663" y="365.1823622906942"/>
  </node>
  <node label="TRIM36" id="105">
    <att type="string" name="canonicalName" value="TRIM36"/>
    <att type="string" name="Gene" value="55521"/>
    <att type="string" name="Symbol" value="TRIM36"/>
    <att type="integer" name="DEGREE" value="11"/>
    <graphics type="CIRCLE" x="248.56523093751088" y="301.6880384020588"/>
  </node>
  <node label="DCHS1" id="106">
    <att type="string" name="canonicalName" value="DCHS1"/>
    <att type="string" name="Gene" value="8642"/>
    <att type="string" name="Symbol" value="DCHS1"/>
    <att type="integer" name="DEGREE" value="1"/>
    <graphics type="CIRCLE" x="293.73424577333606" y="363.1584169515358"/>
  </node>
  <node label="CCDC85B" id="107">
    <att type="string" name="canonicalName" value="CCDC85B"/>
    <att type="string" name="Gene" value="11007"/>
    <att type="string" name="Symbol" value="CCDC85B"/>
    <att type="integer" name="DEGREE" value="11"/>
    <graphics type="CIRCLE" x="374.35926361688985" y="316.77244691402984"/>
  </node>
  <node label="CCDC183" id="108">
    <att type="string" name="canonicalName" value="CCDC183"/>
    <att type="string" name="Gene" value="84960"/>
    <att type="string" name="Symbol" value="CCDC183"/>
    <att type="integer" name="DEGREE" value="3"/>
    <graphics type="CIRCLE" x="361.9006106302638" y="322.2786200397429"/>
  </node>
  <node label="CRTC2" id="109">
    <att type="string" name="canonicalName" value="CRTC2"/>
    <att type="string" name="Gene" value="200186"/>
    <att type="string" name="Symbol" value="CRTC2"/>
    <att type="integer" name="DEGREE" value="9"/>
    <graphics type="CIRCLE" x="232.2695909546932" y="323.9831142531191"/>
  </node>
  <node label="RNPEP" id="110">
    <att type="string" name="canonicalName" value="RNPEP"/>
    <att type="string" name="Gene" value="6051"/>
    <att type="string" name="Symbol" value="RNPEP"/>
    <att type="integer" name="DEGREE" value="1"/>
    <graphics type="CIRCLE" x="407.8403475077097" y="437.8152620222358"/>
  </node>
  <node label="POU2F2" id="111">
    <att type="string" name="canonicalName" value="POU2F2"/>
    <att type="string" name="Gene" value="5452"/>
    <att type="string" name="Symbol" value="POU2F2"/>
    <att type="integer" name="DEGREE" value="7"/>
    <graphics type="CIRCLE" x="247.27903706262288" y="405.75646281233304"/>
  </node>
  <node label="CASZ1" id="112">
    <att type="string" name="canonicalName" value="CASZ1"/>
    <att type="string" name="Gene" value="54897"/>
    <att type="string" name="Symbol" value="CASZ1"/>
    <att type="integer" name="DEGREE" value="1"/>
    <graphics type="CIRCLE" x="227.357988078172" y="404.9964438585297"/>
  </node>
  <node label="MYOF" id="113">
    <att type="string" name="canonicalName" value="MYOF"/>
    <att type="string" name="Gene" value="26509"/>
    <att type="string" name="Symbol" value="MYOF"/>
    <att type="integer" name="DEGREE" value="4"/>
    <graphics type="CIRCLE" x="319.8626679935786" y="268.76576221785"/>
  </node>
  <node label="CDH23" id="114">
    <att type="string" name="canonicalName" value="CDH23"/>
    <att type="string" name="Gene" value="64072"/>
    <att type="string" name="Symbol" value="CDH23"/>
    <att type="integer" name="DEGREE" value="2"/>
    <graphics type="CIRCLE" x="297.66232687768536" y="390.9336452915917"/>
  </node>
  <node label="NTMT1" id="115">
    <att type="string" name="canonicalName" value="NTMT1"/>
    <att type="string" name="Gene" value="28989"/>
    <att type="string" name="Symbol" value="NTMT1"/>
    <att type="integer" name="DEGREE" value="24"/>
    <graphics type="CIRCLE" x="426.2383222761905" y="349.04246217017663"/>
  </node>
  <node label="BTG1" id="116">
    <att type="string" name="canonicalName" value="BTG1"/>
    <att type="string" name="Gene" value="694"/>
    <att type="string" name="Symbol" value="BTG1"/>
    <att type="integer" name="DEGREE" value="6"/>
    <graphics type="CIRCLE" x="275.84132864578777" y="343.2800044886693"/>
  </node>
  <node label="DPH6" id="117">
    <att type="string" name="canonicalName" value="DPH6"/>
    <att type="string" name="Gene" value="89978"/>
    <att type="string" name="Symbol" value="DPH6"/>
    <att type="integer" name="DEGREE" value="4"/>
    <graphics type="CIRCLE" x="440.5688081886893" y="379.8970862560982"/>
  </node>
  <node label="ELF3" id="118">
    <att type="string" name="canonicalName" value="ELF3"/>
    <att type="string" name="Gene" value="1999"/>
    <att type="string" name="Symbol" value="ELF3"/>
    <att type="integer" name="DEGREE" value="4"/>
    <graphics type="CIRCLE" x="415.00694444324296" y="260.20553278565734"/>
  </node>
  <node label="SYNJ2" id="119">
    <att type="string" name="canonicalName" value="SYNJ2"/>
    <att type="string" name="Gene" value="8871"/>
    <att type="string" name="Symbol" value="SYNJ2"/>
    <att type="integer" name="DEGREE" value="10"/>
    <graphics type="CIRCLE" x="286.9943908385502" y="438.68807018576234"/>
  </node>
  <node label="BAG3" id="120">
    <att type="string" name="canonicalName" value="BAG3"/>
    <att type="string" name="Gene" value="9531"/>
    <att type="string" name="Symbol" value="BAG3"/>
    <att type="integer" name="DEGREE" value="65"/>
    <graphics type="CIRCLE" x="232.705397533084" y="367.3228656127824"/>
  </node>
  <node label="NAV2" id="121">
    <att type="string" name="canonicalName" value="NAV2"/>
    <att type="string" name="Gene" value="89797"/>
    <att type="string" name="Symbol" value="NAV2"/>
    <att type="integer" name="DEGREE" value="1"/>
    <graphics type="CIRCLE" x="365.8526977636619" y="337.9115297888777"/>
  </node>
  <node label="DOP1B" id="122">
    <att type="string" name="canonicalName" value="DOP1B"/>
    <att type="string" name="Gene" value="9980"/>
    <att type="string" name="Symbol" value="DOP1B"/>
    <att type="integer" name="DEGREE" value="2"/>
    <graphics type="CIRCLE" x="294.933755050623" y="389.9891504074243"/>
  </node>
  <node label="TRPM4" id="123">
    <att type="string" name="canonicalName" value="TRPM4"/>
    <att type="string" name="Gene" value="54795"/>
    <att type="string" name="Symbol" value="TRPM4"/>
    <att type="integer" name="DEGREE" value="2"/>
    <graphics type="CIRCLE" x="415.41849603871816" y="174.9582271809776"/>
  </node>
  <node label="CCDC86" id="124">
    <att type="string" name="canonicalName" value="CCDC86"/>
    <att type="string" name="Gene" value="79080"/>
    <att type="string" name="Symbol" value="CCDC86"/>
    <att type="integer" name="DEGREE" value="4"/>
    <graphics type="CIRCLE" x="320.65141158496783" y="428.3245889268363"/>
  </node>
  <node label="IFFO2" id="125">
    <att type="string" name="canonicalName" value="IFFO2"/>
    <att type="string" name="Gene" value="126917"/>
    <att type="string" name="Symbol" value="IFFO2"/>
    <att type="integer" name="DEGREE" value="1"/>
    <graphics type="CIRCLE" x="163.18387044710445" y="245.44554384888767"/>
  </node>
  <node label="MTOR" id="126">
    <att type="string" name="canonicalName" value="MTOR"/>
    <att type="string" name="Gene" value="2475"/>
    <att type="string" name="Symbol" value="MTOR"/>
    <att type="integer" name="DEGREE" value="42"/>
    <graphics type="CIRCLE" x="420.0849474592402" y="367.61458709184564"/>
  </node>
  <node label="DGKQ" id="127">
    <att type="string" name="canonicalName" value="DGKQ"/>
    <att type="string" name="Gene" value="1609"/>
    <att type="string" name="Symbol" value="DGKQ"/>
    <att type="integer" name="DEGREE" value="2"/>
    <graphics type="CIRCLE" x="314.54792314982865" y="195.37298819594892"/>
  </node>
  <node label="FOXP1" id="128">
    <att type="string" name="canonicalName" value="FOXP1"/>
    <att type="string" name="Gene" value="27086"/>
    <att type="string" name="Symbol" value="FOXP1"/>
    <att type="integer" name="DEGREE" value="10"/>
    <graphics type="CIRCLE" x="356.55315909879494" y="284.27778340862994"/>
  </node>
  <node label="HSPA1L" id="129">
    <att type="string" name="canonicalName" value="HSPA1L"/>
    <att type="string" name="Gene" value="3305"/>
    <att type="string" name="Symbol" value="HSPA1L"/>
    <att type="integer" name="DEGREE" value="158"/>
    <graphics type="CIRCLE" x="285.683400646942" y="182.21451725466102"/>
  </node>
  <node label="TPM2" id="130">
    <att type="string" name="canonicalName" value="TPM2"/>
    <att type="string" name="Gene" value="7169"/>
    <att type="string" name="Symbol" value="TPM2"/>
    <att type="integer" name="DEGREE" value="21"/>
    <graphics type="CIRCLE" x="403.52808144878696" y="242.55907728012312"/>
  </node>
  <node label="ZNF574" id="131">
    <att type="string" name="canonicalName" value="ZNF574"/>
    <att type="string" name="Gene" value="64763"/>
    <att type="string" name="Symbol" value="ZNF574"/>
    <att type="integer" name="DEGREE" value="3"/>
    <graphics type="CIRCLE" x="435.02072724139583" y="397.3460439175898"/>
  </node>
  <node label="ZFAND5" id="132">
    <att type="string" name="canonicalName" value="ZFAND5"/>
    <att type="string" name="Gene" value="7763"/>
    <att type="string" name="Symbol" value="ZFAND5"/>
    <att type="integer" name="DEGREE" value="3"/>
    <graphics type="CIRCLE" x="187.7545168482087" y="361.8146302558722"/>
  </node>
  <node label="PLEC" id="133">
    <att type="string" name="canonicalName" value="PLEC"/>
    <att type="string" name="Gene" value="5339"/>
    <att type="string" name="Symbol" value="PLEC"/>
    <att type="integer" name="DEGREE" value="29"/>
    <graphics type="CIRCLE" x="281.23247241194485" y="242.76637446115623"/>
  </node>
  <node label="LIMA1" id="134">
    <att type="string" name="canonicalName" value="LIMA1"/>
    <att type="string" name="Gene" value="51474"/>
    <att type="string" name="Symbol" value="LIMA1"/>
    <att type="integer" name="DEGREE" value="43"/>
    <graphics type="CIRCLE" x="277.77433210040414" y="269.1540520244736"/>
  </node>
  <node label="CD63" id="135">
    <att type="string" name="canonicalName" value="CD63"/>
    <att type="string" name="Gene" value="967"/>
    <att type="string" name="Symbol" value="CD63"/>
    <att type="integer" name="DEGREE" value="4"/>
    <graphics type="CIRCLE" x="218.8482060929599" y="297.697632278083"/>
  </node>
  <node label="KIFC1" id="136">
    <att type="string" name="canonicalName" value="KIFC1"/>
    <att type="string" name="Gene" value="3833"/>
    <att type="string" name="Symbol" value="KIFC1"/>
    <att type="integer" name="DEGREE" value="15"/>
    <graphics type="CIRCLE" x="443.6236444360142" y="376.46093595010836"/>
  </node>
  <node label="FAM13C" id="137">
    <att type="string" name="canonicalName" value="FAM13C"/>
    <att type="string" name="Gene" value="220965"/>
    <att type="string" name="Symbol" value="FAM13C"/>
    <att type="integer" name="DEGREE" value="4"/>
    <graphics type="CIRCLE" x="256.54145395050335" y="356.7628277375884"/>
  </node>
  <node label="MTARC2" id="138">
    <att type="string" name="canonicalName" value="MTARC2"/>
    <att type="string" name="Gene" value="54996"/>
    <att type="string" name="Symbol" value="MTARC2"/>
    <att type="integer" name="DEGREE" value="1"/>
    <graphics type="CIRCLE" x="196.49528906317067" y="279.42397961259724"/>
  </node>
  <node label="HOOK2" id="139">
    <att type="string" name="canonicalName" value="HOOK2"/>
    <att type="string" name="Gene" value="29911"/>
    <att type="string" name="Symbol" value="HOOK2"/>
    <att type="integer" name="DEGREE" value="5"/>
    <graphics type="CIRCLE" x="192.72944124516044" y="265.15324300954643"/>
  </node>
  <node label="MCL1" id="140">
    <att type="string" name="canonicalName" value="MCL1"/>
    <att type="string" name="Gene" value="4170"/>
    <att type="string" name="Symbol" value="MCL1"/>
    <att type="integer" name="DEGREE" value="11"/>
    <graphics type="CIRCLE" x="403.46973597437653" y="199.17860622742293"/>
  </node>
  <node label="PSMD2" id="141">
    <att type="string" name="canonicalName" value="PSMD2"/>
    <att type="string" name="Gene" value="5708"/>
    <att type="string" name="Symbol" value="PSMD2"/>
    <att type="integer" name="DEGREE" value="72"/>
    <graphics type="CIRCLE" x="152.29258886396764" y="191.3797499603258"/>
  </node>
  <node label="WWOX" id="142">
    <att type="string" name="canonicalName" value="WWOX"/>
    <att type="string" name="Gene" value="51741"/>
    <att type="string" name="Symbol" value="WWOX"/>
    <att type="integer" name="DEGREE" value="36"/>
    <graphics type="CIRCLE" x="302.6090918032338" y="328.9225350424806"/>
  </node>
  <node label="LIMCH1" id="143">
    <att type="string" name="canonicalName" value="LIMCH1"/>
    <att type="string" name="Gene" value="22998"/>
    <att type="string" name="Symbol" value="LIMCH1"/>
    <att type="integer" name="DEGREE" value="5"/>
    <graphics type="CIRCLE" x="150.05217371218998" y="436.66770749530656"/>
  </node>
  <node label="FOXJ3" id="144">
    <att type="string" name="canonicalName" value="FOXJ3"/>
    <att type="string" name="Gene" value="22887"/>
    <att type="string" name="Symbol" value="FOXJ3"/>
    <att type="integer" name="DEGREE" value="1"/>
    <graphics type="CIRCLE" x="164.13290431570599" y="313.73676932279125"/>
  </node>
  <node label="AGPAT1" id="145">
    <att type="string" name="canonicalName" value="AGPAT1"/>
    <att type="string" name="Gene" value="10554"/>
    <att type="string" name="Symbol" value="AGPAT1"/>
    <att type="integer" name="DEGREE" value="26"/>
    <graphics type="CIRCLE" x="170.12980087751583" y="215.32066889857683"/>
  </node>
  <node label="WDR46" id="146">
    <att type="string" name="canonicalName" value="WDR46"/>
    <att type="string" name="Gene" value="9277"/>
    <att type="string" name="Symbol" value="WDR46"/>
    <att type="integer" name="DEGREE" value="19"/>
    <graphics type="CIRCLE" x="187.63484829956784" y="446.23898560479057"/>
  </node>
  <node label="BTN3A3" id="147">
    <att type="string" name="canonicalName" value="BTN3A3"/>
    <att type="string" name="Gene" value="10384"/>
    <att type="string" name="Symbol" value="BTN3A3"/>
    <att type="integer" name="DEGREE" value="1"/>
    <graphics type="CIRCLE" x="377.55509650655324" y="411.4980580787524"/>
  </node>
  <node label="MAP7D1" id="148">
    <att type="string" name="canonicalName" value="MAP7D1"/>
    <att type="string" name="Gene" value="55700"/>
    <att type="string" name="Symbol" value="MAP7D1"/>
    <att type="integer" name="DEGREE" value="7"/>
    <graphics type="CIRCLE" x="330.0974955561821" y="368.39149316081813"/>
  </node>
  <node label="CORO1C" id="149">
    <att type="string" name="canonicalName" value="CORO1C"/>
    <att type="string" name="Gene" value="23603"/>
    <att type="string" name="Symbol" value="CORO1C"/>
    <att type="integer" name="DEGREE" value="46"/>
    <graphics type="CIRCLE" x="357.18730184263336" y="386.1821680257786"/>
  </node>
  <node label="CTTNBP2NL" id="150">
    <att type="string" name="canonicalName" value="CTTNBP2NL"/>
    <att type="string" name="Gene" value="55917"/>
    <att type="string" name="Symbol" value="CTTNBP2NL"/>
    <att type="integer" name="DEGREE" value="3"/>
    <graphics type="CIRCLE" x="318.38028115561093" y="325.1779826936083"/>
  </node>
  <node label="ZNF331" id="151">
    <att type="string" name="canonicalName" value="ZNF331"/>
    <att type="string" name="Gene" value="55422"/>
    <att type="string" name="Symbol" value="ZNF331"/>
    <att type="integer" name="DEGREE" value="11"/>
    <graphics type="CIRCLE" x="263.3333320811715" y="210.35908571352746"/>
  </node>
  <node label="EFS" id="152">
    <att type="string" name="canonicalName" value="EFS"/>
    <att type="string" name="Gene" value="10278"/>
    <att type="string" name="Symbol" value="EFS"/>
    <att type="integer" name="DEGREE" value="4"/>
    <graphics type="CIRCLE" x="318.23582323736434" y="298.20349413804865"/>
  </node>
  <node label="HMGCS2" id="153">
    <att type="string" name="canonicalName" value="HMGCS2"/>
    <att type="string" name="Gene" value="3158"/>
    <att type="string" name="Symbol" value="HMGCS2"/>
    <att type="integer" name="DEGREE" value="23"/>
    <graphics type="CIRCLE" x="414.62615651743306" y="366.83098931536836"/>
  </node>
  <node label="PDZRN3" id="154">
    <att type="string" name="canonicalName" value="PDZRN3"/>
    <att type="string" name="Gene" value="23024"/>
    <att type="string" name="Symbol" value="PDZRN3"/>
    <att type="integer" name="DEGREE" value="1"/>
    <graphics type="CIRCLE" x="199.29152192556802" y="447.30418059786643"/>
  </node>
  <node label="FBXO31" id="155">
    <att type="string" name="canonicalName" value="FBXO31"/>
    <att type="string" name="Gene" value="79791"/>
    <att type="string" name="Symbol" value="FBXO31"/>
    <att type="integer" name="DEGREE" value="12"/>
    <graphics type="CIRCLE" x="180.95034034403602" y="158.4125805647558"/>
  </node>
  <node label="HNRNPA2B1" id="156">
    <att type="string" name="canonicalName" value="HNRNPA2B1"/>
    <att type="string" name="Gene" value="3181"/>
    <att type="string" name="Symbol" value="HNRNPA2B1"/>
    <att type="integer" name="DEGREE" value="39"/>
    <graphics type="CIRCLE" x="170.4782074135275" y="167.48198379259708"/>
  </node>
  <node label="TAOK3" id="157">
    <att type="string" name="canonicalName" value="TAOK3"/>
    <att type="string" name="Gene" value="51347"/>
    <att type="string" name="Symbol" value="TAOK3"/>
    <att type="integer" name="DEGREE" value="5"/>
    <graphics type="CIRCLE" x="363.36300020016574" y="423.18095706931757"/>
  </node>
  <node label="TPRN" id="158">
    <att type="string" name="canonicalName" value="TPRN"/>
    <att type="string" name="Gene" value="286262"/>
    <att type="string" name="Symbol" value="TPRN"/>
    <att type="integer" name="DEGREE" value="9"/>
    <graphics type="CIRCLE" x="381.26792629803816" y="322.89616529679313"/>
  </node>
  <node label="GATA2" id="159">
    <att type="string" name="canonicalName" value="GATA2"/>
    <att type="string" name="Gene" value="2624"/>
    <att type="string" name="Symbol" value="GATA2"/>
    <att type="integer" name="DEGREE" value="6"/>
    <graphics type="CIRCLE" x="427.4423628780037" y="226.33436723421502"/>
  </node>
  <node label="DLGAP1" id="160">
    <att type="string" name="canonicalName" value="DLGAP1"/>
    <att type="string" name="Gene" value="9229"/>
    <att type="string" name="Symbol" value="DLGAP1"/>
    <att type="integer" name="DEGREE" value="8"/>
    <graphics type="CIRCLE" x="219.85435523847775" y="287.03274187848604"/>
  </node>
  <node label="FOSL1" id="161">
    <att type="string" name="canonicalName" value="FOSL1"/>
    <att type="string" name="Gene" value="8061"/>
    <att type="string" name="Symbol" value="FOSL1"/>
    <att type="integer" name="DEGREE" value="11"/>
    <graphics type="CIRCLE" x="179.28663254224432" y="306.5613959678901"/>
  </node>
  <node label="LETM2" id="162">
    <att type="string" name="canonicalName" value="LETM2"/>
    <att type="string" name="Gene" value="137994"/>
    <att type="string" name="Symbol" value="LETM2"/>
    <att type="integer" name="DEGREE" value="1"/>
    <graphics type="CIRCLE" x="303.7249941217046" y="410.9275244922116"/>
  </node>
  <node label="HOXA11" id="163">
    <att type="string" name="canonicalName" value="HOXA11"/>
    <att type="string" name="Gene" value="3207"/>
    <att type="string" name="Symbol" value="HOXA11"/>
    <att type="integer" name="DEGREE" value="3"/>
    <graphics type="CIRCLE" x="179.05610735458754" y="332.1052413259827"/>
  </node>
  <node label="PRUNE2" id="164">
    <att type="string" name="canonicalName" value="PRUNE2"/>
    <att type="string" name="Gene" value="158471"/>
    <att type="string" name="Symbol" value="PRUNE2"/>
    <att type="integer" name="DEGREE" value="2"/>
    <graphics type="CIRCLE" x="276.41965930986385" y="304.66589919418993"/>
  </node>
  <node label="TMEM87A" id="165">
    <att type="string" name="canonicalName" value="TMEM87A"/>
    <att type="string" name="Gene" value="25963"/>
    <att type="string" name="Symbol" value="TMEM87A"/>
    <att type="integer" name="DEGREE" value="1"/>
    <graphics type="CIRCLE" x="427.28175813259645" y="379.4505411784322"/>
  </node>
  <node label="NEDD4L" id="166">
    <att type="string" name="canonicalName" value="NEDD4L"/>
    <att type="string" name="Gene" value="23327"/>
    <att type="string" name="Symbol" value="NEDD4L"/>
    <att type="integer" name="DEGREE" value="65"/>
    <graphics type="CIRCLE" x="232.96129696358253" y="366.27277652966825"/>
  </node>
  <node label="BCKDHA" id="167">
    <att type="string" name="canonicalName" value="BCKDHA"/>
    <att type="string" name="Gene" value="593"/>
    <att type="string" name="Symbol" value="BCKDHA"/>
    <att type="integer" name="DEGREE" value="8"/>
    <graphics type="CIRCLE" x="262.7100193381626" y="166.14273755340594"/>
  </node>
  <node label="RUNDC1" id="168">
    <att type="string" name="canonicalName" value="RUNDC1"/>
    <att type="string" name="Gene" value="146923"/>
    <att type="string" name="Symbol" value="RUNDC1"/>
    <att type="integer" name="DEGREE" value="2"/>
    <graphics type="CIRCLE" x="281.25726254194876" y="160.90967703585247"/>
  </node>
  <node label="YOD1" id="169">
    <att type="string" name="canonicalName" value="YOD1"/>
    <att type="string" name="Gene" value="55432"/>
    <att type="string" name="Symbol" value="YOD1"/>
    <att type="integer" name="DEGREE" value="11"/>
    <graphics type="CIRCLE" x="330.5080519385946" y="396.3827056172556"/>
  </node>
  <node label="SDC1" id="170">
    <att type="string" name="canonicalName" value="SDC1"/>
    <att type="string" name="Gene" value="6382"/>
    <att type="string" name="Symbol" value="SDC1"/>
    <att type="integer" name="DEGREE" value="8"/>
    <graphics type="CIRCLE" x="225.91986659082346" y="321.4932130713659"/>
  </node>
  <node label="PALLD" id="171">
    <att type="string" name="canonicalName" value="PALLD"/>
    <att type="string" name="Gene" value="23022"/>
    <att type="string" name="Symbol" value="PALLD"/>
    <att type="integer" name="DEGREE" value="7"/>
    <graphics type="CIRCLE" x="328.8188238802385" y="392.94116557380045"/>
  </node>
  <node label="CDK14" id="172">
    <att type="string" name="canonicalName" value="CDK14"/>
    <att type="string" name="Gene" value="5218"/>
    <att type="string" name="Symbol" value="CDK14"/>
    <att type="integer" name="DEGREE" value="6"/>
    <graphics type="CIRCLE" x="289.7706306134364" y="360.2685931365687"/>
  </node>
  <node label="PHF1" id="173">
    <att type="string" name="canonicalName" value="PHF1"/>
    <att type="string" name="Gene" value="5252"/>
    <att type="string" name="Symbol" value="PHF1"/>
    <att type="integer" name="DEGREE" value="10"/>
    <graphics type="CIRCLE" x="228.0925636288363" y="377.2057588502122"/>
  </node>
  <node label="CBX7" id="174">
    <att type="string" name="canonicalName" value="CBX7"/>
    <att type="string" name="Gene" value="23492"/>
    <att type="string" name="Symbol" value="CBX7"/>
    <att type="integer" name="DEGREE" value="8"/>
    <graphics type="CIRCLE" x="443.66729243552703" y="186.318157362028"/>
  </node>
  <node label="PTP4A2" id="175">
    <att type="string" name="canonicalName" value="PTP4A2"/>
    <att type="string" name="Gene" value="8073"/>
    <att type="string" name="Symbol" value="PTP4A2"/>
    <att type="integer" name="DEGREE" value="3"/>
    <graphics type="CIRCLE" x="154.05436593208537" y="332.9260359381643"/>
  </node>
  <node label="SIK1" id="176">
    <att type="string" name="canonicalName" value="SIK1"/>
    <att type="string" name="Gene" value="150094"/>
    <att type="string" name="Symbol" value="SIK1"/>
    <att type="integer" name="DEGREE" value="7"/>
    <graphics type="CIRCLE" x="235.43065733836173" y="245.32415731224611"/>
  </node>
  <node label="TRIM22" id="177">
    <att type="string" name="canonicalName" value="TRIM22"/>
    <att type="string" name="Gene" value="10346"/>
    <att type="string" name="Symbol" value="TRIM22"/>
    <att type="integer" name="DEGREE" value="3"/>
    <graphics type="CIRCLE" x="429.67906393480894" y="377.1387177935185"/>
  </node>
  <node label="ITPR1" id="178">
    <att type="string" name="canonicalName" value="ITPR1"/>
    <att type="string" name="Gene" value="3708"/>
    <att type="string" name="Symbol" value="ITPR1"/>
    <att type="integer" name="DEGREE" value="18"/>
    <graphics type="CIRCLE" x="233.58504785964857" y="431.6111112762839"/>
  </node>
  <node label="TM7SF2" id="179">
    <att type="string" name="canonicalName" value="TM7SF2"/>
    <att type="string" name="Gene" value="7108"/>
    <att type="string" name="Symbol" value="TM7SF2"/>
    <att type="integer" name="DEGREE" value="3"/>
    <graphics type="CIRCLE" x="419.4777973592701" y="427.9397654658454"/>
  </node>
  <node label="SOCS2" id="180">
    <att type="string" name="canonicalName" value="SOCS2"/>
    <att type="string" name="Gene" value="8835"/>
    <att type="string" name="Symbol" value="SOCS2"/>
    <att type="integer" name="DEGREE" value="3"/>
    <graphics type="CIRCLE" x="323.75570687652714" y="168.51705950535057"/>
  </node>
  <node label="ARRDC1" id="181">
    <att type="string" name="canonicalName" value="ARRDC1"/>
    <att type="string" name="Gene" value="92714"/>
    <att type="string" name="Symbol" value="ARRDC1"/>
    <att type="integer" name="DEGREE" value="5"/>
    <graphics type="CIRCLE" x="401.2454757024494" y="166.44114974396234"/>
  </node>
  <node label="PBX3" id="182">
    <att type="string" name="canonicalName" value="PBX3"/>
    <att type="string" name="Gene" value="5090"/>
    <att type="string" name="Symbol" value="PBX3"/>
    <att type="integer" name="DEGREE" value="11"/>
    <graphics type="CIRCLE" x="349.7803207029984" y="232.68065020572976"/>
  </node>
  <node label="CASC3" id="183">
    <att type="string" name="canonicalName" value="CASC3"/>
    <att type="string" name="Gene" value="22794"/>
    <att type="string" name="Symbol" value="CASC3"/>
    <att type="integer" name="DEGREE" value="17"/>
    <graphics type="CIRCLE" x="363.10323838597844" y="351.6557074566315"/>
  </node>
  <node label="QKI" id="184">
    <att type="string" name="canonicalName" value="QKI"/>
    <att type="string" name="Gene" value="9444"/>
    <att type="string" name="Symbol" value="QKI"/>
    <att type="integer" name="DEGREE" value="11"/>
    <graphics type="CIRCLE" x="256.98296369820946" y="164.55461914700277"/>
  </node>
  <node label="SHROOM3" id="185">
    <att type="string" name="canonicalName" value="SHROOM3"/>
    <att type="string" name="Gene" value="57619"/>
    <att type="string" name="Symbol" value="SHROOM3"/>
    <att type="integer" name="DEGREE" value="5"/>
    <graphics type="CIRCLE" x="188.1456561896773" y="274.90928752762943"/>
  </node>
  <node label="NEDD9" id="186">
    <att type="string" name="canonicalName" value="NEDD9"/>
    <att type="string" name="Gene" value="4739"/>
    <att type="string" name="Symbol" value="NEDD9"/>
    <att type="integer" name="DEGREE" value="11"/>
    <graphics type="CIRCLE" x="443.80361441802916" y="184.70296920682455"/>
  </node>
  <node label="ATPAF2" id="187">
    <att type="string" name="canonicalName" value="ATPAF2"/>
    <att type="string" name="Gene" value="91647"/>
    <att type="string" name="Symbol" value="ATPAF2"/>
    <att type="integer" name="DEGREE" value="7"/>
    <graphics type="CIRCLE" x="168.18473835956027" y="416.0092481694941"/>
  </node>
  <node label="LIMS1" id="188">
    <att type="string" name="canonicalName" value="LIMS1"/>
    <att type="string" name="Gene" value="3987"/>
    <att type="string" name="Symbol" value="LIMS1"/>
    <att type="integer" name="DEGREE" value="16"/>
    <graphics type="CIRCLE" x="218.41774682847728" y="169.13365838326035"/>
  </node>
  <node label="CEP95" id="189">
    <att type="string" name="canonicalName" value="CEP95"/>
    <att type="string" name="Gene" value="90799"/>
    <att type="string" name="Symbol" value="CEP95"/>
    <att type="integer" name="DEGREE" value="3"/>
    <graphics type="CIRCLE" x="290.2101481586993" y="265.18166995982267"/>
  </node>
  <node label="SGMS1" id="190">
    <att type="string" name="canonicalName" value="SGMS1"/>
    <att type="string" name="Gene" value="259230"/>
    <att type="string" name="Symbol" value="SGMS1"/>
    <att type="integer" name="DEGREE" value="1"/>
    <graphics type="CIRCLE" x="362.326130725864" y="179.24241033959032"/>
  </node>
  <node label="GGCT" id="191">
    <att type="string" name="canonicalName" value="GGCT"/>
    <att type="string" name="Gene" value="79017"/>
    <att type="string" name="Symbol" value="GGCT"/>
    <att type="integer" name="DEGREE" value="3"/>
    <graphics type="CIRCLE" x="388.09232044333396" y="174.87643402830048"/>
  </node>
  <node label="NFE2L3" id="192">
    <att type="string" name="canonicalName" value="NFE2L3"/>
    <att type="string" name="Gene" value="9603"/>
    <att type="string" name="Symbol" value="NFE2L3"/>
    <att type="integer" name="DEGREE" value="3"/>
    <graphics type="CIRCLE" x="429.14014310180596" y="408.89703668588055"/>
  </node>
  <node label="ZNF532" id="193">
    <att type="string" name="canonicalName" value="ZNF532"/>
    <att type="string" name="Gene" value="55205"/>
    <att type="string" name="Symbol" value="ZNF532"/>
    <att type="integer" name="DEGREE" value="2"/>
    <graphics type="CIRCLE" x="263.5053076701792" y="335.34131604630977"/>
  </node>
  <node label="CNST" id="194">
    <att type="string" name="canonicalName" value="CNST"/>
    <att type="string" name="Gene" value="163882"/>
    <att type="string" name="Symbol" value="CNST"/>
    <att type="integer" name="DEGREE" value="1"/>
    <graphics type="CIRCLE" x="271.30532519376203" y="293.39476011851156"/>
  </node>
  <node label="COL4A1" id="195">
    <att type="string" name="canonicalName" value="COL4A1"/>
    <att type="string" name="Gene" value="1282"/>
    <att type="string" name="Symbol" value="COL4A1"/>
    <att type="integer" name="DEGREE" value="5"/>
    <graphics type="CIRCLE" x="250.909456946348" y="206.4848721558039"/>
  </node>
  <node label="TBC1D10B" id="196">
    <att type="string" name="canonicalName" value="TBC1D10B"/>
    <att type="string" name="Gene" value="26000"/>
    <att type="string" name="Symbol" value="TBC1D10B"/>
    <att type="integer" name="DEGREE" value="3"/>
    <graphics type="CIRCLE" x="219.07210652458963" y="360.80667660594645"/>
  </node>
  <node label="PIEZO1" id="197">
    <att type="string" name="canonicalName" value="PIEZO1"/>
    <att type="string" name="Gene" value="9780"/>
    <att type="string" name="Symbol" value="PIEZO1"/>
    <att type="integer" name="DEGREE" value="1"/>
    <graphics type="CIRCLE" x="315.0862483863943" y="344.2217332967872"/>
  </node>
  <node label="MARF1" id="198">
    <att type="string" name="canonicalName" value="MARF1"/>
    <att type="string" name="Gene" value="9665"/>
    <att type="string" name="Symbol" value="MARF1"/>
    <att type="integer" name="DEGREE" value="1"/>
    <graphics type="CIRCLE" x="304.14436761272395" y="305.8439025183055"/>
  </node>
  <node label="YBX3" id="199">
    <att type="string" name="canonicalName" value="YBX3"/>
    <att type="string" name="Gene" value="8531"/>
    <att type="string" name="Symbol" value="YBX3"/>
    <att type="integer" name="DEGREE" value="12"/>
    <graphics type="CIRCLE" x="388.01958291347705" y="435.4844078967523"/>
  </node>
  <node label="NAA38" id="200">
    <att type="string" name="canonicalName" value="NAA38"/>
    <att type="string" name="Gene" value="84316"/>
    <att type="string" name="Symbol" value="NAA38"/>
    <att type="integer" name="DEGREE" value="4"/>
    <graphics type="CIRCLE" x="290.1810487236021" y="214.25814289761473"/>
  </node>
  <node label="MCCC2" id="201">
    <att type="string" name="canonicalName" value="MCCC2"/>
    <att type="string" name="Gene" value="64087"/>
    <att type="string" name="Symbol" value="MCCC2"/>
    <att type="integer" name="DEGREE" value="3"/>
    <graphics type="CIRCLE" x="304.7389583238172" y="383.9442256967373"/>
  </node>
  <node label="HIC1" id="202">
    <att type="string" name="canonicalName" value="HIC1"/>
    <att type="string" name="Gene" value="3090"/>
    <att type="string" name="Symbol" value="HIC1"/>
    <att type="integer" name="DEGREE" value="5"/>
    <graphics type="CIRCLE" x="409.96567142191697" y="415.48865762504715"/>
  </node>
  <node label="FLNB" id="203">
    <att type="string" name="canonicalName" value="FLNB"/>
    <att type="string" name="Gene" value="2317"/>
    <att type="string" name="Symbol" value="FLNB"/>
    <att type="integer" name="DEGREE" value="32"/>
    <graphics type="CIRCLE" x="437.0393960876473" y="207.8667555521303"/>
  </node>
  <node label="CUL9" id="204">
    <att type="string" name="canonicalName" value="CUL9"/>
    <att type="string" name="Gene" value="23113"/>
    <att type="string" name="Symbol" value="CUL9"/>
    <att type="integer" name="DEGREE" value="2"/>
    <graphics type="CIRCLE" x="411.59560956128865" y="223.88925665164214"/>
  </node>
  <node label="PKM" id="205">
    <att type="string" name="canonicalName" value="PKM"/>
    <att type="string" name="Gene" value="5315"/>
    <att type="string" name="Symbol" value="PKM"/>
    <att type="integer" name="DEGREE" value="59"/>
    <graphics type="CIRCLE" x="294.9408210954077" y="270.9590916754294"/>
  </node>
  <node label="FGF12" id="206">
    <att type="string" name="canonicalName" value="FGF12"/>
    <att type="string" name="Gene" value="2257"/>
    <att type="string" name="Symbol" value="FGF12"/>
    <att type="integer" name="DEGREE" value="2"/>
    <graphics type="CIRCLE" x="239.47479117495863" y="429.0385777905324"/>
  </node>
  <node label="PRR12" id="207">
    <att type="string" name="canonicalName" value="PRR12"/>
    <att type="string" name="Gene" value="57479"/>
    <att type="string" name="Symbol" value="PRR12"/>
    <att type="integer" name="DEGREE" value="2"/>
    <graphics type="CIRCLE" x="331.7729635921633" y="256.249728982474"/>
  </node>
  <node label="ANK3" id="208">
    <att type="string" name="canonicalName" value="ANK3"/>
    <att type="string" name="Gene" value="288"/>
    <att type="string" name="Symbol" value="ANK3"/>
    <att type="integer" name="DEGREE" value="8"/>
    <graphics type="CIRCLE" x="241.80884252306197" y="423.63571519616715"/>
  </node>
  <node label="CAMKK2" id="209">
    <att type="string" name="canonicalName" value="CAMKK2"/>
    <att type="string" name="Gene" value="10645"/>
    <att type="string" name="Symbol" value="CAMKK2"/>
    <att type="integer" name="DEGREE" value="8"/>
    <graphics type="CIRCLE" x="406.46859908921004" y="440.8711603382765"/>
  </node>
  <node label="SERPINF1" id="210">
    <att type="string" name="canonicalName" value="SERPINF1"/>
    <att type="string" name="Gene" value="5176"/>
    <att type="string" name="Symbol" value="SERPINF1"/>
    <att type="integer" name="DEGREE" value="3"/>
    <graphics type="CIRCLE" x="163.60634101005036" y="198.01074305893627"/>
  </node>
  <node label="PHLDB1" id="211">
    <att type="string" name="canonicalName" value="PHLDB1"/>
    <att type="string" name="Gene" value="23187"/>
    <att type="string" name="Symbol" value="PHLDB1"/>
    <att type="integer" name="DEGREE" value="3"/>
    <graphics type="CIRCLE" x="234.62402714065652" y="156.0329129559961"/>
  </node>
  <node label="ORC5" id="212">
    <att type="string" name="canonicalName" value="ORC5"/>
    <att type="string" name="Gene" value="5001"/>
    <att type="string" name="Symbol" value="ORC5"/>
    <att type="integer" name="DEGREE" value="14"/>
    <graphics type="CIRCLE" x="448.5041517924723" y="253.479593075207"/>
  </node>
  <node label="ZBTB16" id="213">
    <att type="string" name="canonicalName" value="ZBTB16"/>
    <att type="string" name="Gene" value="7704"/>
    <att type="string" name="Symbol" value="ZBTB16"/>
    <att type="integer" name="DEGREE" value="21"/>
    <graphics type="CIRCLE" x="357.7841962388718" y="430.4893114143641"/>
  </node>
  <node label="RB1CC1" id="214">
    <att type="string" name="canonicalName" value="RB1CC1"/>
    <att type="string" name="Gene" value="9821"/>
    <att type="string" name="Symbol" value="RB1CC1"/>
    <att type="integer" name="DEGREE" value="12"/>
    <graphics type="CIRCLE" x="312.15757531406973" y="369.00938414743075"/>
  </node>
  <node label="RAB24" id="215">
    <att type="string" name="canonicalName" value="RAB24"/>
    <att type="string" name="Gene" value="53917"/>
    <att type="string" name="Symbol" value="RAB24"/>
    <att type="integer" name="DEGREE" value="1"/>
    <graphics type="CIRCLE" x="354.6329583535154" y="429.23696485071605"/>
  </node>
  <node label="UBE3B" id="216">
    <att type="string" name="canonicalName" value="UBE3B"/>
    <att type="string" name="Gene" value="89910"/>
    <att type="string" name="Symbol" value="UBE3B"/>
    <att type="integer" name="DEGREE" value="2"/>
    <graphics type="CIRCLE" x="361.21459715519535" y="227.25450799187115"/>
  </node>
  <node label="CUTA" id="217">
    <att type="string" name="canonicalName" value="CUTA"/>
    <att type="string" name="Gene" value="51596"/>
    <att type="string" name="Symbol" value="CUTA"/>
    <att type="integer" name="DEGREE" value="3"/>
    <graphics type="CIRCLE" x="431.48192340525435" y="341.75453215712287"/>
  </node>
  <node label="SPDEF" id="218">
    <att type="string" name="canonicalName" value="SPDEF"/>
    <att type="string" name="Gene" value="25803"/>
    <att type="string" name="Symbol" value="SPDEF"/>
    <att type="integer" name="DEGREE" value="3"/>
    <graphics type="CIRCLE" x="292.95126864930495" y="416.2326313945615"/>
  </node>
  <node label="KCNN2" id="219">
    <att type="string" name="canonicalName" value="KCNN2"/>
    <att type="string" name="Gene" value="3781"/>
    <att type="string" name="Symbol" value="KCNN2"/>
    <att type="integer" name="DEGREE" value="2"/>
    <graphics type="CIRCLE" x="300.1044558378887" y="360.21665852283104"/>
  </node>
  <node label="ARL16" id="220">
    <att type="string" name="canonicalName" value="ARL16"/>
    <att type="string" name="Gene" value="339231"/>
    <att type="string" name="Symbol" value="ARL16"/>
    <att type="integer" name="DEGREE" value="1"/>
    <graphics type="CIRCLE" x="422.78501021724134" y="279.32932871973225"/>
  </node>
  <node label="PMVK" id="221">
    <att type="string" name="canonicalName" value="PMVK"/>
    <att type="string" name="Gene" value="10654"/>
    <att type="string" name="Symbol" value="PMVK"/>
    <att type="integer" name="DEGREE" value="2"/>
    <graphics type="CIRCLE" x="326.2534906535511" y="232.1072987509923"/>
  </node>
  <node label="COA3" id="222">
    <att type="string" name="canonicalName" value="COA3"/>
    <att type="string" name="Gene" value="28958"/>
    <att type="string" name="Symbol" value="COA3"/>
    <att type="integer" name="DEGREE" value="3"/>
    <graphics type="CIRCLE" x="151.10110088900223" y="226.7680913768425"/>
  </node>
  <node label="EHMT1" id="223">
    <att type="string" name="canonicalName" value="EHMT1"/>
    <att type="string" name="Gene" value="79813"/>
    <att type="string" name="Symbol" value="EHMT1"/>
    <att type="integer" name="DEGREE" value="13"/>
    <graphics type="CIRCLE" x="424.083289626479" y="385.76736723961835"/>
  </node>
  <node label="S100A3" id="224">
    <att type="string" name="canonicalName" value="S100A3"/>
    <att type="string" name="Gene" value="6274"/>
    <att type="string" name="Symbol" value="S100A3"/>
    <att type="integer" name="DEGREE" value="1"/>
    <graphics type="CIRCLE" x="195.33851037766757" y="264.4312778317268"/>
  </node>
  <node label="RAMP1" id="225">
    <att type="string" name="canonicalName" value="RAMP1"/>
    <att type="string" name="Gene" value="10267"/>
    <att type="string" name="Symbol" value="RAMP1"/>
    <att type="integer" name="DEGREE" value="3"/>
    <graphics type="CIRCLE" x="199.62298444461075" y="304.4370327719927"/>
  </node>
  <node label="SSBP4" id="226">
    <att type="string" name="canonicalName" value="SSBP4"/>
    <att type="string" name="Gene" value="170463"/>
    <att type="string" name="Symbol" value="SSBP4"/>
    <att type="integer" name="DEGREE" value="4"/>
    <graphics type="CIRCLE" x="382.51423814053794" y="168.68228624106558"/>
  </node>
  <node label="GSN" id="227">
    <att type="string" name="canonicalName" value="GSN"/>
    <att type="string" name="Gene" value="2934"/>
    <att type="string" name="Symbol" value="GSN"/>
    <att type="integer" name="DEGREE" value="22"/>
    <graphics type="CIRCLE" x="231.65608870903708" y="177.96213055824902"/>
  </node>
  <node label="AMACR" id="228">
    <att type="string" name="canonicalName" value="AMACR"/>
    <att type="string" name="Gene" value="23600"/>
    <att type="string" name="Symbol" value="AMACR"/>
    <att type="integer" name="DEGREE" value="1"/>
    <graphics type="CIRCLE" x="293.9197049158814" y="169.49595101748648"/>
  </node>
  <node label="MTARC1" id="229">
    <att type="string" name="canonicalName" value="MTARC1"/>
    <att type="string" name="Gene" value="64757"/>
    <att type="string" name="Symbol" value="MTARC1"/>
    <att type="integer" name="DEGREE" value="3"/>
    <graphics type="CIRCLE" x="218.1783846151272" y="274.1704620227448"/>
  </node>
  <node label="INHBB" id="230">
    <att type="string" name="canonicalName" value="INHBB"/>
    <att type="string" name="Gene" value="3625"/>
    <att type="string" name="Symbol" value="INHBB"/>
    <att type="integer" name="DEGREE" value="1"/>
    <graphics type="CIRCLE" x="228.6889827691205" y="346.362540270051"/>
  </node>
  <node label="DIXDC1" id="231">
    <att type="string" name="canonicalName" value="DIXDC1"/>
    <att type="string" name="Gene" value="85458"/>
    <att type="string" name="Symbol" value="DIXDC1"/>
    <att type="integer" name="DEGREE" value="9"/>
    <graphics type="CIRCLE" x="199.92949899519283" y="311.8086668889283"/>
  </node>
  <node label="SLC16A6" id="232">
    <att type="string" name="canonicalName" value="SLC16A6"/>
    <att type="string" name="Gene" value="9120"/>
    <att type="string" name="Symbol" value="SLC16A6"/>
    <att type="integer" name="DEGREE" value="2"/>
    <graphics type="CIRCLE" x="254.16233872501573" y="389.1243899948873"/>
  </node>
  <node label="PLCD3" id="233">
    <att type="string" name="canonicalName" value="PLCD3"/>
    <att type="string" name="Gene" value="113026"/>
    <att type="string" name="Symbol" value="PLCD3"/>
    <att type="integer" name="DEGREE" value="3"/>
    <graphics type="CIRCLE" x="433.0942518718443" y="202.95886906857515"/>
  </node>
  <node label="SLC2A10" id="234">
    <att type="string" name="canonicalName" value="SLC2A10"/>
    <att type="string" name="Gene" value="81031"/>
    <att type="string" name="Symbol" value="SLC2A10"/>
    <att type="integer" name="DEGREE" value="1"/>
    <graphics type="CIRCLE" x="338.237919540308" y="260.26465567779746"/>
  </node>
  <node label="MSL1" id="235">
    <att type="string" name="canonicalName" value="MSL1"/>
    <att type="string" name="Gene" value="339287"/>
    <att type="string" name="Symbol" value="MSL1"/>
    <att type="integer" name="DEGREE" value="6"/>
    <graphics type="CIRCLE" x="408.8950746105364" y="204.313847701919"/>
  </node>
  <node label="ABHD17B" id="236">
    <att type="string" name="canonicalName" value="ABHD17B"/>
    <att type="string" name="Gene" value="51104"/>
    <att type="string" name="Symbol" value="ABHD17B"/>
    <att type="integer" name="DEGREE" value="2"/>
    <graphics type="CIRCLE" x="243.55666648743534" y="233.2894362304978"/>
  </node>
  <node label="DHRS13" id="237">
    <att type="string" name="canonicalName" value="DHRS13"/>
    <att type="string" name="Gene" value="147015"/>
    <att type="string" name="Symbol" value="DHRS13"/>
    <att type="integer" name="DEGREE" value="1"/>
    <graphics type="CIRCLE" x="357.0415860392385" y="348.31100665140144"/>
  </node>
  <node label="LIPH" id="238">
    <att type="string" name="canonicalName" value="LIPH"/>
    <att type="string" name="Gene" value="200879"/>
    <att type="string" name="Symbol" value="LIPH"/>
    <att type="integer" name="DEGREE" value="7"/>
    <graphics type="CIRCLE" x="368.05489534967637" y="164.5069394121198"/>
  </node>
  <node label="ITGA7" id="239">
    <att type="string" name="canonicalName" value="ITGA7"/>
    <att type="string" name="Gene" value="3679"/>
    <att type="string" name="Symbol" value="ITGA7"/>
    <att type="integer" name="DEGREE" value="3"/>
    <graphics type="CIRCLE" x="223.28010053523326" y="189.42069529106365"/>
  </node>
  <node label="TNFRSF1A" id="240">
    <att type="string" name="canonicalName" value="TNFRSF1A"/>
    <att type="string" name="Gene" value="7132"/>
    <att type="string" name="Symbol" value="TNFRSF1A"/>
    <att type="integer" name="DEGREE" value="23"/>
    <graphics type="CIRCLE" x="196.5193469415107" y="329.95794508629496"/>
  </node>
  <node label="WDR82" id="241">
    <att type="string" name="canonicalName" value="WDR82"/>
    <att type="string" name="Gene" value="80335"/>
    <att type="string" name="Symbol" value="WDR82"/>
    <att type="integer" name="DEGREE" value="15"/>
    <graphics type="CIRCLE" x="221.8204778609028" y="155.58997504969852"/>
  </node>
  <node label="CBLC" id="242">
    <att type="string" name="canonicalName" value="CBLC"/>
    <att type="string" name="Gene" value="23624"/>
    <att type="string" name="Symbol" value="CBLC"/>
    <att type="integer" name="DEGREE" value="9"/>
    <graphics type="CIRCLE" x="197.8207110263519" y="191.10177709479296"/>
  </node>
  <node label="JTB" id="243">
    <att type="string" name="canonicalName" value="JTB"/>
    <att type="string" name="Gene" value="10899"/>
    <att type="string" name="Symbol" value="JTB"/>
    <att type="integer" name="DEGREE" value="1"/>
    <graphics type="CIRCLE" x="218.347034852127" y="395.2503288506208"/>
  </node>
  <node label="METTL23" id="244">
    <att type="string" name="canonicalName" value="METTL23"/>
    <att type="string" name="Gene" value="124512"/>
    <att type="string" name="Symbol" value="METTL23"/>
    <att type="integer" name="DEGREE" value="3"/>
    <graphics type="CIRCLE" x="177.5263509083871" y="414.9494666979637"/>
  </node>
  <node label="H3C7" id="245">
    <att type="string" name="canonicalName" value="H3C7"/>
    <att type="string" name="Gene" value="8968"/>
    <att type="string" name="Symbol" value="H3C7"/>
    <att type="integer" name="DEGREE" value="103"/>
    <graphics type="CIRCLE" x="169.21261488663959" y="377.06981895482795"/>
  </node>
  <node label="SLC39A1" id="246">
    <att type="string" name="canonicalName" value="SLC39A1"/>
    <att type="string" name="Gene" value="27173"/>
    <att type="string" name="Symbol" value="SLC39A1"/>
    <att type="integer" name="DEGREE" value="1"/>
    <graphics type="CIRCLE" x="397.60558907302004" y="240.00269408023368"/>
  </node>
  <node label="DHX32" id="247">
    <att type="string" name="canonicalName" value="DHX32"/>
    <att type="string" name="Gene" value="55760"/>
    <att type="string" name="Symbol" value="DHX32"/>
    <att type="integer" name="DEGREE" value="2"/>
    <graphics type="CIRCLE" x="207.38852061042374" y="380.8201042037026"/>
  </node>
  <node label="HYLS1" id="248">
    <att type="string" name="canonicalName" value="HYLS1"/>
    <att type="string" name="Gene" value="219844"/>
    <att type="string" name="Symbol" value="HYLS1"/>
    <att type="integer" name="DEGREE" value="1"/>
    <graphics type="CIRCLE" x="249.23895457141293" y="345.4606657742287"/>
  </node>
  <node label="TNS3" id="249">
    <att type="string" name="canonicalName" value="TNS3"/>
    <att type="string" name="Gene" value="64759"/>
    <att type="string" name="Symbol" value="TNS3"/>
    <att type="integer" name="DEGREE" value="7"/>
    <graphics type="CIRCLE" x="183.2314443528168" y="270.53869518401814"/>
  </node>
  <node label="NBPF1" id="250">
    <att type="string" name="canonicalName" value="NBPF1"/>
    <att type="string" name="Gene" value="55672"/>
    <att type="string" name="Symbol" value="NBPF1"/>
    <att type="integer" name="DEGREE" value="1"/>
    <graphics type="CIRCLE" x="382.1376131074461" y="396.9844071600399"/>
  </node>
  <node label="TSC22D1" id="251">
    <att type="string" name="canonicalName" value="TSC22D1"/>
    <att type="string" name="Gene" value="8848"/>
    <att type="string" name="Symbol" value="TSC22D1"/>
    <att type="integer" name="DEGREE" value="17"/>
    <graphics type="CIRCLE" x="404.6439608378386" y="357.483285779649"/>
  </node>
  <node label="SLC25A10" id="252">
    <att type="string" name="canonicalName" value="SLC25A10"/>
    <att type="string" name="Gene" value="1468"/>
    <att type="string" name="Symbol" value="SLC25A10"/>
    <att type="integer" name="DEGREE" value="10"/>
    <graphics type="CIRCLE" x="175.19818508010522" y="410.8373249349034"/>
  </node>
  <node label="MBOAT2" id="253">
    <att type="string" name="canonicalName" value="MBOAT2"/>
    <att type="string" name="Gene" value="129642"/>
    <att type="string" name="Symbol" value="MBOAT2"/>
    <att type="integer" name="DEGREE" value="5"/>
    <graphics type="CIRCLE" x="426.29930140205073" y="408.6766955943203"/>
  </node>
  <node label="DOCK4" id="254">
    <att type="string" name="canonicalName" value="DOCK4"/>
    <att type="string" name="Gene" value="9732"/>
    <att type="string" name="Symbol" value="DOCK4"/>
    <att type="integer" name="DEGREE" value="2"/>
    <graphics type="CIRCLE" x="193.10459799071256" y="218.9213397163738"/>
  </node>
  <node label="FBXL14" id="255">
    <att type="string" name="canonicalName" value="FBXL14"/>
    <att type="string" name="Gene" value="144699"/>
    <att type="string" name="Symbol" value="FBXL14"/>
    <att type="integer" name="DEGREE" value="13"/>
    <graphics type="CIRCLE" x="196.81195835218065" y="437.2629420851789"/>
  </node>
  <node label="NOTCH4" id="256">
    <att type="string" name="canonicalName" value="NOTCH4"/>
    <att type="string" name="Gene" value="4855"/>
    <att type="string" name="Symbol" value="NOTCH4"/>
    <att type="integer" name="DEGREE" value="4"/>
    <graphics type="CIRCLE" x="239.20866333859982" y="291.81325000705215"/>
  </node>
  <node label="ODC1" id="257">
    <att type="string" name="canonicalName" value="ODC1"/>
    <att type="string" name="Gene" value="4953"/>
    <att type="string" name="Symbol" value="ODC1"/>
    <att type="integer" name="DEGREE" value="6"/>
    <graphics type="CIRCLE" x="157.37680406438145" y="323.7061973605784"/>
  </node>
  <node label="JPT2" id="258">
    <att type="string" name="canonicalName" value="JPT2"/>
    <att type="string" name="Gene" value="90861"/>
    <att type="string" name="Symbol" value="JPT2"/>
    <att type="integer" name="DEGREE" value="5"/>
    <graphics type="CIRCLE" x="328.44619544538244" y="441.95805086664075"/>
  </node>
  <node label="NOTCH1" id="259">
    <att type="string" name="canonicalName" value="NOTCH1"/>
    <att type="string" name="Gene" value="4851"/>
    <att type="string" name="Symbol" value="NOTCH1"/>
    <att type="integer" name="DEGREE" value="49"/>
    <graphics type="CIRCLE" x="428.55870597434665" y="186.47168141571785"/>
  </node>
  <node label="TLE3" id="260">
    <att type="string" name="canonicalName" value="TLE3"/>
    <att type="string" name="Gene" value="7090"/>
    <att type="string" name="Symbol" value="TLE3"/>
    <att type="integer" name="DEGREE" value="12"/>
    <graphics type="CIRCLE" x="304.892866548149" y="296.48218660304065"/>
  </node>
  <node label="ZFP36L2" id="261">
    <att type="string" name="canonicalName" value="ZFP36L2"/>
    <att type="string" name="Gene" value="678"/>
    <att type="string" name="Symbol" value="ZFP36L2"/>
    <att type="integer" name="DEGREE" value="1"/>
    <graphics type="CIRCLE" x="228.5904848441505" y="331.0771634859004"/>
  </node>
  <node label="PBX1" id="262">
    <att type="string" name="canonicalName" value="PBX1"/>
    <att type="string" name="Gene" value="5087"/>
    <att type="string" name="Symbol" value="PBX1"/>
    <att type="integer" name="DEGREE" value="22"/>
    <graphics type="CIRCLE" x="320.80233205915215" y="286.76137429553523"/>
  </node>
  <node label="DENR" id="263">
    <att type="string" name="canonicalName" value="DENR"/>
    <att type="string" name="Gene" value="8562"/>
    <att type="string" name="Symbol" value="DENR"/>
    <att type="integer" name="DEGREE" value="10"/>
    <graphics type="CIRCLE" x="184.84485953089796" y="160.13624278425473"/>
  </node>
  <node label="SLC19A1" id="264">
    <att type="string" name="canonicalName" value="SLC19A1"/>
    <att type="string" name="Gene" value="6573"/>
    <att type="string" name="Symbol" value="SLC19A1"/>
    <att type="integer" name="DEGREE" value="1"/>
    <graphics type="CIRCLE" x="429.0235218343741" y="306.58691911169365"/>
  </node>
  <node label="HSF4" id="265">
    <att type="string" name="canonicalName" value="HSF4"/>
    <att type="string" name="Gene" value="3299"/>
    <att type="string" name="Symbol" value="HSF4"/>
    <att type="integer" name="DEGREE" value="3"/>
    <graphics type="CIRCLE" x="160.95675964556295" y="421.9764077119976"/>
  </node>
  <node label="GTF2IRD1" id="266">
    <att type="string" name="canonicalName" value="GTF2IRD1"/>
    <att type="string" name="Gene" value="9569"/>
    <att type="string" name="Symbol" value="GTF2IRD1"/>
    <att type="integer" name="DEGREE" value="2"/>
    <graphics type="CIRCLE" x="236.55197565139878" y="420.98673989404824"/>
  </node>
  <node label="ENO2" id="267">
    <att type="string" name="canonicalName" value="ENO2"/>
    <att type="string" name="Gene" value="2026"/>
    <att type="string" name="Symbol" value="ENO2"/>
    <att type="integer" name="DEGREE" value="55"/>
    <graphics type="CIRCLE" x="335.91553097803825" y="155.78475865011586"/>
  </node>
  <node label="CBARP" id="268">
    <att type="string" name="canonicalName" value="CBARP"/>
    <att type="string" name="Gene" value="255057"/>
    <att type="string" name="Symbol" value="CBARP"/>
    <att type="integer" name="DEGREE" value="1"/>
    <graphics type="CIRCLE" x="284.07650813354917" y="247.95963717023466"/>
  </node>
  <node label="EFCAB2" id="269">
    <att type="string" name="canonicalName" value="EFCAB2"/>
    <att type="string" name="Gene" value="84288"/>
    <att type="string" name="Symbol" value="EFCAB2"/>
    <att type="integer" name="DEGREE" value="1"/>
    <graphics type="CIRCLE" x="190.66941747648684" y="233.4789132784087"/>
  </node>
  <node label="CA9" id="270">
    <att type="string" name="canonicalName" value="CA9"/>
    <att type="string" name="Gene" value="768"/>
    <att type="string" name="Symbol" value="CA9"/>
    <att type="integer" name="DEGREE" value="6"/>
    <graphics type="CIRCLE" x="398.2525488179167" y="437.8071488071539"/>
  </node>
  <node label="CNTNAP1" id="271">
    <att type="string" name="canonicalName" value="CNTNAP1"/>
    <att type="string" name="Gene" value="8506"/>
    <att type="string" name="Symbol" value="CNTNAP1"/>
    <att type="integer" name="DEGREE" value="3"/>
    <graphics type="CIRCLE" x="371.4250379470194" y="351.35898642478145"/>
  </node>
  <node label="SAAL1" id="272">
    <att type="string" name="canonicalName" value="SAAL1"/>
    <att type="string" name="Gene" value="113174"/>
    <att type="string" name="Symbol" value="SAAL1"/>
    <att type="integer" name="DEGREE" value="8"/>
    <graphics type="CIRCLE" x="367.1771974218798" y="191.87780224125882"/>
  </node>
  <node label="DAGLB" id="273">
    <att type="string" name="canonicalName" value="DAGLB"/>
    <att type="string" name="Gene" value="221955"/>
    <att type="string" name="Symbol" value="DAGLB"/>
    <att type="integer" name="DEGREE" value="2"/>
    <graphics type="CIRCLE" x="420.5636183407408" y="407.11625529641657"/>
  </node>
  <node label="HYDIN" id="274">
    <att type="string" name="canonicalName" value="HYDIN"/>
    <att type="string" name="Gene" value="54768"/>
    <att type="string" name="Symbol" value="HYDIN"/>
    <att type="integer" name="DEGREE" value="1"/>
    <graphics type="CIRCLE" x="175.17739686464665" y="414.96094217149766"/>
  </node>
  <node label="TGIF1" id="275">
    <att type="string" name="canonicalName" value="TGIF1"/>
    <att type="string" name="Gene" value="7050"/>
    <att type="string" name="Symbol" value="TGIF1"/>
    <att type="integer" name="DEGREE" value="7"/>
    <graphics type="CIRCLE" x="352.53341663440597" y="314.2668929720202"/>
  </node>
  <node label="LRRFIP1" id="276">
    <att type="string" name="canonicalName" value="LRRFIP1"/>
    <att type="string" name="Gene" value="9208"/>
    <att type="string" name="Symbol" value="LRRFIP1"/>
    <att type="integer" name="DEGREE" value="5"/>
    <graphics type="CIRCLE" x="228.1980013362754" y="252.3058253427797"/>
  </node>
  <node label="HOXD13" id="277">
    <att type="string" name="canonicalName" value="HOXD13"/>
    <att type="string" name="Gene" value="3239"/>
    <att type="string" name="Symbol" value="HOXD13"/>
    <att type="integer" name="DEGREE" value="8"/>
    <graphics type="CIRCLE" x="380.7696703312204" y="430.0130703239643"/>
  </node>
  <node label="PI4K2A" id="278">
    <att type="string" name="canonicalName" value="PI4K2A"/>
    <att type="string" name="Gene" value="55361"/>
    <att type="string" name="Symbol" value="PI4K2A"/>
    <att type="integer" name="DEGREE" value="4"/>
    <graphics type="CIRCLE" x="336.1245207438109" y="361.3627821212692"/>
  </node>
  <node label="MDC1" id="279">
    <att type="string" name="canonicalName" value="MDC1"/>
    <att type="string" name="Gene" value="9656"/>
    <att type="string" name="Symbol" value="MDC1"/>
    <att type="integer" name="DEGREE" value="19"/>
    <graphics type="CIRCLE" x="212.25353283125688" y="311.31851502105593"/>
  </node>
  <node label="HIPK3" id="280">
    <att type="string" name="canonicalName" value="HIPK3"/>
    <att type="string" name="Gene" value="10114"/>
    <att type="string" name="Symbol" value="HIPK3"/>
    <att type="integer" name="DEGREE" value="5"/>
    <graphics type="CIRCLE" x="440.00337201804945" y="346.4586262048412"/>
  </node>
  <node label="STK11" id="281">
    <att type="string" name="canonicalName" value="STK11"/>
    <att type="string" name="Gene" value="6794"/>
    <att type="string" name="Symbol" value="STK11"/>
    <att type="integer" name="DEGREE" value="25"/>
    <graphics type="CIRCLE" x="323.16628843734526" y="446.63887087834394"/>
  </node>
  <node label="PRKCH" id="282">
    <att type="string" name="canonicalName" value="PRKCH"/>
    <att type="string" name="Gene" value="5583"/>
    <att type="string" name="Symbol" value="PRKCH"/>
    <att type="integer" name="DEGREE" value="3"/>
    <graphics type="CIRCLE" x="260.53837050828395" y="284.1464574970921"/>
  </node>
  <node label="JUP" id="283">
    <att type="string" name="canonicalName" value="JUP"/>
    <att type="string" name="Gene" value="3728"/>
    <att type="string" name="Symbol" value="JUP"/>
    <att type="integer" name="DEGREE" value="29"/>
    <graphics type="CIRCLE" x="432.8797674487475" y="189.48547888314963"/>
  </node>
  <node label="VIPR1" id="284">
    <att type="string" name="canonicalName" value="VIPR1"/>
    <att type="string" name="Gene" value="7433"/>
    <att type="string" name="Symbol" value="VIPR1"/>
    <att type="integer" name="DEGREE" value="4"/>
    <graphics type="CIRCLE" x="269.7174530776927" y="337.09412399708526"/>
  </node>
  <node label="SLC29A1" id="285">
    <att type="string" name="canonicalName" value="SLC29A1"/>
    <att type="string" name="Gene" value="2030"/>
    <att type="string" name="Symbol" value="SLC29A1"/>
    <att type="integer" name="DEGREE" value="3"/>
    <graphics type="CIRCLE" x="439.0411148669858" y="260.04125318632083"/>
  </node>
  <node label="TLCD2" id="286">
    <att type="string" name="canonicalName" value="TLCD2"/>
    <att type="string" name="Gene" value="727910"/>
    <att type="string" name="Symbol" value="TLCD2"/>
    <att type="integer" name="DEGREE" value="1"/>
    <graphics type="CIRCLE" x="413.242570933771" y="424.5890036358833"/>
  </node>
  <node label="VPS37C" id="287">
    <att type="string" name="canonicalName" value="VPS37C"/>
    <att type="string" name="Gene" value="55048"/>
    <att type="string" name="Symbol" value="VPS37C"/>
    <att type="integer" name="DEGREE" value="8"/>
    <graphics type="CIRCLE" x="216.3356618088281" y="184.73135557557583"/>
  </node>
  <node label="KDELR2" id="288">
    <att type="string" name="canonicalName" value="KDELR2"/>
    <att type="string" name="Gene" value="11014"/>
    <att type="string" name="Symbol" value="KDELR2"/>
    <att type="integer" name="DEGREE" value="12"/>
    <graphics type="CIRCLE" x="193.47357074999462" y="361.5606459887141"/>
  </node>
  <node label="PTPN6" id="289">
    <att type="string" name="canonicalName" value="PTPN6"/>
    <att type="string" name="Gene" value="5777"/>
    <att type="string" name="Symbol" value="PTPN6"/>
    <att type="integer" name="DEGREE" value="16"/>
    <graphics type="CIRCLE" x="252.0330925212122" y="159.24809232041434"/>
  </node>
  <node label="PRIM2" id="290">
    <att type="string" name="canonicalName" value="PRIM2"/>
    <att type="string" name="Gene" value="5558"/>
    <att type="string" name="Symbol" value="PRIM2"/>
    <att type="integer" name="DEGREE" value="13"/>
    <graphics type="CIRCLE" x="329.16402514534025" y="156.69597817609602"/>
  </node>
  <node label="ZNF552" id="291">
    <att type="string" name="canonicalName" value="ZNF552"/>
    <att type="string" name="Gene" value="79818"/>
    <att type="string" name="Symbol" value="ZNF552"/>
    <att type="integer" name="DEGREE" value="1"/>
    <graphics type="CIRCLE" x="153.82822831641454" y="319.3171096225188"/>
  </node>
  <node label="PUS3" id="292">
    <att type="string" name="canonicalName" value="PUS3"/>
    <att type="string" name="Gene" value="83480"/>
    <att type="string" name="Symbol" value="PUS3"/>
    <att type="integer" name="DEGREE" value="5"/>
    <graphics type="CIRCLE" x="402.38794609335594" y="215.80047192484318"/>
  </node>
  <node label="TPD52" id="293">
    <att type="string" name="canonicalName" value="TPD52"/>
    <att type="string" name="Gene" value="7163"/>
    <att type="string" name="Symbol" value="TPD52"/>
    <att type="integer" name="DEGREE" value="10"/>
    <graphics type="CIRCLE" x="178.48433145693045" y="155.20719304103486"/>
  </node>
  <node label="CSNK1A1" id="294">
    <att type="string" name="canonicalName" value="CSNK1A1"/>
    <att type="string" name="Gene" value="1452"/>
    <att type="string" name="Symbol" value="CSNK1A1"/>
    <att type="integer" name="DEGREE" value="44"/>
    <graphics type="CIRCLE" x="390.968448759073" y="447.2653531493131"/>
  </node>
  <node label="VHLL" id="295">
    <att type="string" name="canonicalName" value="VHLL"/>
    <att type="string" name="Gene" value="391104"/>
    <att type="string" name="Symbol" value="VHLL"/>
    <att type="integer" name="DEGREE" value="1"/>
    <graphics type="CIRCLE" x="371.6483440893444" y="442.5233970822311"/>
  </node>
  <node label="PEX13" id="296">
    <att type="string" name="canonicalName" value="PEX13"/>
    <att type="string" name="Gene" value="5194"/>
    <att type="string" name="Symbol" value="PEX13"/>
    <att type="integer" name="DEGREE" value="12"/>
    <graphics type="CIRCLE" x="252.88799334247705" y="198.4096173666804"/>
  </node>
  <node label="PEMT" id="297">
    <att type="string" name="canonicalName" value="PEMT"/>
    <att type="string" name="Gene" value="10400"/>
    <att type="string" name="Symbol" value="PEMT"/>
    <att type="integer" name="DEGREE" value="6"/>
    <graphics type="CIRCLE" x="193.43808647235494" y="420.7152818516759"/>
  </node>
  <node label="NSD3" id="298">
    <att type="string" name="canonicalName" value="NSD3"/>
    <att type="string" name="Gene" value="54904"/>
    <att type="string" name="Symbol" value="NSD3"/>
    <att type="integer" name="DEGREE" value="7"/>
    <graphics type="CIRCLE" x="437.87119354131926" y="332.6821523946446"/>
  </node>
  <node label="SRRT" id="299">
    <att type="string" name="canonicalName" value="SRRT"/>
    <att type="string" name="Gene" value="51593"/>
    <att type="string" name="Symbol" value="SRRT"/>
    <att type="integer" name="DEGREE" value="22"/>
    <graphics type="CIRCLE" x="318.4399935095303" y="261.1396739707318"/>
  </node>
  <node label="DNMBP" id="300">
    <att type="string" name="canonicalName" value="DNMBP"/>
    <att type="string" name="Gene" value="23268"/>
    <att type="string" name="Symbol" value="DNMBP"/>
    <att type="integer" name="DEGREE" value="3"/>
    <graphics type="CIRCLE" x="406.3104882580821" y="182.66995300548177"/>
  </node>
  <node label="YPEL2" id="301">
    <att type="string" name="canonicalName" value="YPEL2"/>
    <att type="string" name="Gene" value="388403"/>
    <att type="string" name="Symbol" value="YPEL2"/>
    <att type="integer" name="DEGREE" value="4"/>
    <graphics type="CIRCLE" x="252.4327457260003" y="161.8876049969751"/>
  </node>
  <node label="ENTPD5" id="302">
    <att type="string" name="canonicalName" value="ENTPD5"/>
    <att type="string" name="Gene" value="957"/>
    <att type="string" name="Symbol" value="ENTPD5"/>
    <att type="integer" name="DEGREE" value="6"/>
    <graphics type="CIRCLE" x="443.00557342156594" y="432.77207865183567"/>
  </node>
  <node label="ESYT2" id="303">
    <att type="string" name="canonicalName" value="ESYT2"/>
    <att type="string" name="Gene" value="57488"/>
    <att type="string" name="Symbol" value="ESYT2"/>
    <att type="integer" name="DEGREE" value="4"/>
    <graphics type="CIRCLE" x="186.8115239271738" y="277.72166780960066"/>
  </node>
  <node label="USP22" id="304">
    <att type="string" name="canonicalName" value="USP22"/>
    <att type="string" name="Gene" value="23326"/>
    <att type="string" name="Symbol" value="USP22"/>
    <att type="integer" name="DEGREE" value="25"/>
    <graphics type="CIRCLE" x="403.7833656592662" y="282.9507933385038"/>
  </node>
  <node label="UNC13B" id="305">
    <att type="string" name="canonicalName" value="UNC13B"/>
    <att type="string" name="Gene" value="10497"/>
    <att type="string" name="Symbol" value="UNC13B"/>
    <att type="integer" name="DEGREE" value="5"/>
    <graphics type="CIRCLE" x="417.64288336527517" y="331.6224052492663"/>
  </node>
  <node label="MNT" id="306">
    <att type="string" name="canonicalName" value="MNT"/>
    <att type="string" name="Gene" value="4335"/>
    <att type="string" name="Symbol" value="MNT"/>
    <att type="integer" name="DEGREE" value="1"/>
    <graphics type="CIRCLE" x="261.6498893642186" y="263.1702714232787"/>
  </node>
  <node label="DNAH5" id="307">
    <att type="string" name="canonicalName" value="DNAH5"/>
    <att type="string" name="Gene" value="1767"/>
    <att type="string" name="Symbol" value="DNAH5"/>
    <att type="integer" name="DEGREE" value="1"/>
    <graphics type="CIRCLE" x="241.54089011702422" y="157.98286586229264"/>
  </node>
  <node label="MIA3" id="308">
    <att type="string" name="canonicalName" value="MIA3"/>
    <att type="string" name="Gene" value="375056"/>
    <att type="string" name="Symbol" value="MIA3"/>
    <att type="integer" name="DEGREE" value="4"/>
    <graphics type="CIRCLE" x="440.99362420661583" y="392.7032880528649"/>
  </node>
  <node label="ANXA2" id="309">
    <att type="string" name="canonicalName" value="ANXA2"/>
    <att type="string" name="Gene" value="302"/>
    <att type="string" name="Symbol" value="ANXA2"/>
    <att type="integer" name="DEGREE" value="23"/>
    <graphics type="CIRCLE" x="255.29888427304877" y="342.6762526980108"/>
  </node>
  <node label="CORO2A" id="310">
    <att type="string" name="canonicalName" value="CORO2A"/>
    <att type="string" name="Gene" value="7464"/>
    <att type="string" name="Symbol" value="CORO2A"/>
    <att type="integer" name="DEGREE" value="21"/>
    <graphics type="CIRCLE" x="398.7523117459404" y="286.9420083075696"/>
  </node>
  <node label="IGF1R" id="311">
    <att type="string" name="canonicalName" value="IGF1R"/>
    <att type="string" name="Gene" value="3480"/>
    <att type="string" name="Symbol" value="IGF1R"/>
    <att type="integer" name="DEGREE" value="22"/>
    <graphics type="CIRCLE" x="159.56813783195662" y="226.4638100420413"/>
  </node>
  <node label="SAMD4A" id="312">
    <att type="string" name="canonicalName" value="SAMD4A"/>
    <att type="string" name="Gene" value="23034"/>
    <att type="string" name="Symbol" value="SAMD4A"/>
    <att type="integer" name="DEGREE" value="1"/>
    <graphics type="CIRCLE" x="286.74905688772384" y="237.88662240055018"/>
  </node>
  <node label="ARHGEF39" id="313">
    <att type="string" name="canonicalName" value="ARHGEF39"/>
    <att type="string" name="Gene" value="84904"/>
    <att type="string" name="Symbol" value="ARHGEF39"/>
    <att type="integer" name="DEGREE" value="2"/>
    <graphics type="CIRCLE" x="367.744717211411" y="227.97870509696344"/>
  </node>
  <node label="CTSB" id="314">
    <att type="string" name="canonicalName" value="CTSB"/>
    <att type="string" name="Gene" value="1508"/>
    <att type="string" name="Symbol" value="CTSB"/>
    <att type="integer" name="DEGREE" value="7"/>
    <graphics type="CIRCLE" x="400.5433851268814" y="197.14184501344835"/>
  </node>
  <node label="ARHGEF10L" id="315">
    <att type="string" name="canonicalName" value="ARHGEF10L"/>
    <att type="string" name="Gene" value="55160"/>
    <att type="string" name="Symbol" value="ARHGEF10L"/>
    <att type="integer" name="DEGREE" value="1"/>
    <graphics type="CIRCLE" x="275.4810402115892" y="239.5905210311217"/>
  </node>
  <node label="HK1" id="316">
    <att type="string" name="canonicalName" value="HK1"/>
    <att type="string" name="Gene" value="3098"/>
    <att type="string" name="Symbol" value="HK1"/>
    <att type="integer" name="DEGREE" value="50"/>
    <graphics type="CIRCLE" x="154.4819389822199" y="382.71902839138875"/>
  </node>
  <node label="PPFIA3" id="317">
    <att type="string" name="canonicalName" value="PPFIA3"/>
    <att type="string" name="Gene" value="8541"/>
    <att type="string" name="Symbol" value="PPFIA3"/>
    <att type="integer" name="DEGREE" value="4"/>
    <graphics type="CIRCLE" x="167.16486298519627" y="434.1223039321214"/>
  </node>
  <node label="RASEF" id="318">
    <att type="string" name="canonicalName" value="RASEF"/>
    <att type="string" name="Gene" value="158158"/>
    <att type="string" name="Symbol" value="RASEF"/>
    <att type="integer" name="DEGREE" value="1"/>
    <graphics type="CIRCLE" x="325.58631606652517" y="237.379650766178"/>
  </node>
  <node label="CMPK1" id="319">
    <att type="string" name="canonicalName" value="CMPK1"/>
    <att type="string" name="Gene" value="51727"/>
    <att type="string" name="Symbol" value="CMPK1"/>
    <att type="integer" name="DEGREE" value="4"/>
    <graphics type="CIRCLE" x="198.98689039211376" y="220.16845301164113"/>
  </node>
  <node label="ANAPC7" id="320">
    <att type="string" name="canonicalName" value="ANAPC7"/>
    <att type="string" name="Gene" value="51434"/>
    <att type="string" name="Symbol" value="ANAPC7"/>
    <att type="integer" name="DEGREE" value="9"/>
    <graphics type="CIRCLE" x="360.52329508033927" y="164.47579423510038"/>
  </node>
  <node label="ZNF613" id="321">
    <att type="string" name="canonicalName" value="ZNF613"/>
    <att type="string" name="Gene" value="79898"/>
    <att type="string" name="Symbol" value="ZNF613"/>
    <att type="integer" name="DEGREE" value="8"/>
    <graphics type="CIRCLE" x="212.49751488921984" y="152.63546532990102"/>
  </node>
  <node label="COL1A1" id="322">
    <att type="string" name="canonicalName" value="COL1A1"/>
    <att type="string" name="Gene" value="1277"/>
    <att type="string" name="Symbol" value="COL1A1"/>
    <att type="integer" name="DEGREE" value="13"/>
    <graphics type="CIRCLE" x="273.09095667450975" y="424.60511547172473"/>
  </node>
  <node label="PTK7" id="323">
    <att type="string" name="canonicalName" value="PTK7"/>
    <att type="string" name="Gene" value="5754"/>
    <att type="string" name="Symbol" value="PTK7"/>
    <att type="integer" name="DEGREE" value="3"/>
    <graphics type="CIRCLE" x="182.4818141704616" y="446.3313681407439"/>
  </node>
  <node label="ERC1" id="324">
    <att type="string" name="canonicalName" value="ERC1"/>
    <att type="string" name="Gene" value="23085"/>
    <att type="string" name="Symbol" value="ERC1"/>
    <att type="integer" name="DEGREE" value="9"/>
    <graphics type="CIRCLE" x="402.40949694646974" y="439.3220535723584"/>
  </node>
  <node label="LRRC45" id="325">
    <att type="string" name="canonicalName" value="LRRC45"/>
    <att type="string" name="Gene" value="201255"/>
    <att type="string" name="Symbol" value="LRRC45"/>
    <att type="integer" name="DEGREE" value="1"/>
    <graphics type="CIRCLE" x="392.0131694889002" y="176.50520191481775"/>
  </node>
  <node label="COPS6" id="326">
    <att type="string" name="canonicalName" value="COPS6"/>
    <att type="string" name="Gene" value="10980"/>
    <att type="string" name="Symbol" value="COPS6"/>
    <att type="integer" name="DEGREE" value="30"/>
    <graphics type="CIRCLE" x="174.88538859707475" y="391.9537676560972"/>
  </node>
  <node label="ANXA4" id="327">
    <att type="string" name="canonicalName" value="ANXA4"/>
    <att type="string" name="Gene" value="307"/>
    <att type="string" name="Symbol" value="ANXA4"/>
    <att type="integer" name="DEGREE" value="4"/>
    <graphics type="CIRCLE" x="185.41563872580826" y="334.30939719934975"/>
  </node>
  <node label="TECR" id="328">
    <att type="string" name="canonicalName" value="TECR"/>
    <att type="string" name="Gene" value="9524"/>
    <att type="string" name="Symbol" value="TECR"/>
    <att type="integer" name="DEGREE" value="17"/>
    <graphics type="CIRCLE" x="409.3967387520804" y="167.08849357591538"/>
  </node>
  <node label="FAM174B" id="329">
    <att type="string" name="canonicalName" value="FAM174B"/>
    <att type="string" name="Gene" value="400451"/>
    <att type="string" name="Symbol" value="FAM174B"/>
    <att type="integer" name="DEGREE" value="1"/>
    <graphics type="CIRCLE" x="156.2191774189639" y="265.0526464095589"/>
  </node>
  <node label="SP1" id="330">
    <att type="string" name="canonicalName" value="SP1"/>
    <att type="string" name="Gene" value="6667"/>
    <att type="string" name="Symbol" value="SP1"/>
    <att type="integer" name="DEGREE" value="61"/>
    <graphics type="CIRCLE" x="291.8795251664038" y="340.76777329973925"/>
  </node>
  <node label="ACSM3" id="331">
    <att type="string" name="canonicalName" value="ACSM3"/>
    <att type="string" name="Gene" value="6296"/>
    <att type="string" name="Symbol" value="ACSM3"/>
    <att type="integer" name="DEGREE" value="1"/>
    <graphics type="CIRCLE" x="222.99897647081607" y="357.3843828203871"/>
  </node>
  <node label="LIMK2" id="332">
    <att type="string" name="canonicalName" value="LIMK2"/>
    <att type="string" name="Gene" value="3985"/>
    <att type="string" name="Symbol" value="LIMK2"/>
    <att type="integer" name="DEGREE" value="10"/>
    <graphics type="CIRCLE" x="314.9296485696288" y="170.49955638231944"/>
  </node>
  <node label="CNOT11" id="333">
    <att type="string" name="canonicalName" value="CNOT11"/>
    <att type="string" name="Gene" value="55571"/>
    <att type="string" name="Symbol" value="CNOT11"/>
    <att type="integer" name="DEGREE" value="4"/>
    <graphics type="CIRCLE" x="280.4325014268068" y="184.36032233086553"/>
  </node>
  <node label="GOLM1" id="334">
    <att type="string" name="canonicalName" value="GOLM1"/>
    <att type="string" name="Gene" value="51280"/>
    <att type="string" name="Symbol" value="GOLM1"/>
    <att type="integer" name="DEGREE" value="4"/>
    <graphics type="CIRCLE" x="399.3447593541846" y="408.4912109435741"/>
  </node>
  <node label="DHRS3" id="335">
    <att type="string" name="canonicalName" value="DHRS3"/>
    <att type="string" name="Gene" value="9249"/>
    <att type="string" name="Symbol" value="DHRS3"/>
    <att type="integer" name="DEGREE" value="1"/>
    <graphics type="CIRCLE" x="434.1288747653795" y="336.1264974003399"/>
  </node>
  <node label="FLOT2" id="336">
    <att type="string" name="canonicalName" value="FLOT2"/>
    <att type="string" name="Gene" value="2319"/>
    <att type="string" name="Symbol" value="FLOT2"/>
    <att type="integer" name="DEGREE" value="24"/>
    <graphics type="CIRCLE" x="236.79338526134904" y="294.2131323189841"/>
  </node>
  <node label="DNAJB1" id="337">
    <att type="string" name="canonicalName" value="DNAJB1"/>
    <att type="string" name="Gene" value="3337"/>
    <att type="string" name="Symbol" value="DNAJB1"/>
    <att type="integer" name="DEGREE" value="50"/>
    <graphics type="CIRCLE" x="407.94799535584855" y="310.70847011443846"/>
  </node>
  <node label="SETD1B" id="338">
    <att type="string" name="canonicalName" value="SETD1B"/>
    <att type="string" name="Gene" value="23067"/>
    <att type="string" name="Symbol" value="SETD1B"/>
    <att type="integer" name="DEGREE" value="15"/>
    <graphics type="CIRCLE" x="444.4673468873129" y="356.12160447955284"/>
  </node>
  <node label="SMARCD3" id="339">
    <att type="string" name="canonicalName" value="SMARCD3"/>
    <att type="string" name="Gene" value="6604"/>
    <att type="string" name="Symbol" value="SMARCD3"/>
    <att type="integer" name="DEGREE" value="30"/>
    <graphics type="CIRCLE" x="371.4732526492778" y="162.9915221461424"/>
  </node>
  <node label="SCNN1A" id="340">
    <att type="string" name="canonicalName" value="SCNN1A"/>
    <att type="string" name="Gene" value="6337"/>
    <att type="string" name="Symbol" value="SCNN1A"/>
    <att type="integer" name="DEGREE" value="3"/>
    <graphics type="CIRCLE" x="244.44663219825816" y="152.365607179138"/>
  </node>
  <node label="IER3" id="341">
    <att type="string" name="canonicalName" value="IER3"/>
    <att type="string" name="Gene" value="8870"/>
    <att type="string" name="Symbol" value="IER3"/>
    <att type="integer" name="DEGREE" value="8"/>
    <graphics type="CIRCLE" x="315.87675760078986" y="326.67851859307166"/>
  </node>
  <node label="DNAJB12" id="342">
    <att type="string" name="canonicalName" value="DNAJB12"/>
    <att type="string" name="Gene" value="54788"/>
    <att type="string" name="Symbol" value="DNAJB12"/>
    <att type="integer" name="DEGREE" value="4"/>
    <graphics type="CIRCLE" x="174.267769839112" y="172.81017900249066"/>
  </node>
  <node label="CDK19" id="343">
    <att type="string" name="canonicalName" value="CDK19"/>
    <att type="string" name="Gene" value="23097"/>
    <att type="string" name="Symbol" value="CDK19"/>
    <att type="integer" name="DEGREE" value="16"/>
    <graphics type="CIRCLE" x="301.54511047848615" y="178.47714705279978"/>
  </node>
  <node label="DAPK1" id="344">
    <att type="string" name="canonicalName" value="DAPK1"/>
    <att type="string" name="Gene" value="1612"/>
    <att type="string" name="Symbol" value="DAPK1"/>
    <att type="integer" name="DEGREE" value="14"/>
    <graphics type="CIRCLE" x="199.23654339534062" y="169.36988935548408"/>
  </node>
  <node label="SLC12A9" id="345">
    <att type="string" name="canonicalName" value="SLC12A9"/>
    <att type="string" name="Gene" value="56996"/>
    <att type="string" name="Symbol" value="SLC12A9"/>
    <att type="integer" name="DEGREE" value="1"/>
    <graphics type="CIRCLE" x="284.69463663055967" y="216.32967722949084"/>
  </node>
  <node label="WWC1" id="346">
    <att type="string" name="canonicalName" value="WWC1"/>
    <att type="string" name="Gene" value="23286"/>
    <att type="string" name="Symbol" value="WWC1"/>
    <att type="integer" name="DEGREE" value="5"/>
    <graphics type="CIRCLE" x="309.35834937003835" y="232.9658274223176"/>
  </node>
  <node label="NKX3-1" id="347">
    <att type="string" name="canonicalName" value="NKX3-1"/>
    <att type="string" name="Gene" value="4824"/>
    <att type="string" name="Symbol" value="NKX3-1"/>
    <att type="integer" name="DEGREE" value="11"/>
    <graphics type="CIRCLE" x="267.0503321822714" y="352.1774679508852"/>
  </node>
  <node label="DUSP16" id="348">
    <att type="string" name="canonicalName" value="DUSP16"/>
    <att type="string" name="Gene" value="80824"/>
    <att type="string" name="Symbol" value="DUSP16"/>
    <att type="integer" name="DEGREE" value="1"/>
    <graphics type="CIRCLE" x="298.64096008442664" y="215.43646957958413"/>
  </node>
  <node label="TBC1D8" id="349">
    <att type="string" name="canonicalName" value="TBC1D8"/>
    <att type="string" name="Gene" value="11138"/>
    <att type="string" name="Symbol" value="TBC1D8"/>
    <att type="integer" name="DEGREE" value="1"/>
    <graphics type="CIRCLE" x="409.6216876530854" y="151.61590075445477"/>
  </node>
  <node label="RIN2" id="350">
    <att type="string" name="canonicalName" value="RIN2"/>
    <att type="string" name="Gene" value="54453"/>
    <att type="string" name="Symbol" value="RIN2"/>
    <att type="integer" name="DEGREE" value="3"/>
    <graphics type="CIRCLE" x="273.944661700405" y="250.06789902111495"/>
  </node>
  <node label="DCXR" id="351">
    <att type="string" name="canonicalName" value="DCXR"/>
    <att type="string" name="Gene" value="51181"/>
    <att type="string" name="Symbol" value="DCXR"/>
    <att type="integer" name="DEGREE" value="3"/>
    <graphics type="CIRCLE" x="356.51540979790684" y="219.21879546864812"/>
  </node>
  <node label="SLC2A12" id="352">
    <att type="string" name="canonicalName" value="SLC2A12"/>
    <att type="string" name="Gene" value="154091"/>
    <att type="string" name="Symbol" value="SLC2A12"/>
    <att type="integer" name="DEGREE" value="1"/>
    <graphics type="CIRCLE" x="385.3407031596131" y="376.3242314599499"/>
  </node>
  <node label="CHST15" id="353">
    <att type="string" name="canonicalName" value="CHST15"/>
    <att type="string" name="Gene" value="51363"/>
    <att type="string" name="Symbol" value="CHST15"/>
    <att type="integer" name="DEGREE" value="4"/>
    <graphics type="CIRCLE" x="409.51762365767297" y="352.82778885839"/>
  </node>
  <node label="TMEM51" id="354">
    <att type="string" name="canonicalName" value="TMEM51"/>
    <att type="string" name="Gene" value="55092"/>
    <att type="string" name="Symbol" value="TMEM51"/>
    <att type="integer" name="DEGREE" value="3"/>
    <graphics type="CIRCLE" x="151.81900982035376" y="444.9194053695289"/>
  </node>
  <node label="VSIR" id="355">
    <att type="string" name="canonicalName" value="VSIR"/>
    <att type="string" name="Gene" value="64115"/>
    <att type="string" name="Symbol" value="VSIR"/>
    <att type="integer" name="DEGREE" value="2"/>
    <graphics type="CIRCLE" x="440.157718066796" y="312.9642079905263"/>
  </node>
  <node label="GDF15" id="356">
    <att type="string" name="canonicalName" value="GDF15"/>
    <att type="string" name="Gene" value="9518"/>
    <att type="string" name="Symbol" value="GDF15"/>
    <att type="integer" name="DEGREE" value="5"/>
    <graphics type="CIRCLE" x="356.89260198258216" y="178.2856895096805"/>
  </node>
  <node label="SEPTIN1" id="357">
    <att type="string" name="canonicalName" value="SEPTIN1"/>
    <att type="string" name="Gene" value="1731"/>
    <att type="string" name="Symbol" value="SEPTIN1"/>
    <att type="integer" name="DEGREE" value="3"/>
    <graphics type="CIRCLE" x="299.89151802477716" y="412.7380748875383"/>
  </node>
  <node label="VAC14" id="358">
    <att type="string" name="canonicalName" value="VAC14"/>
    <att type="string" name="Gene" value="55697"/>
    <att type="string" name="Symbol" value="VAC14"/>
    <att type="integer" name="DEGREE" value="25"/>
    <graphics type="CIRCLE" x="431.39173962214466" y="343.97513362958006"/>
  </node>
  <node label="A4GALT" id="359">
    <att type="string" name="canonicalName" value="A4GALT"/>
    <att type="string" name="Gene" value="53947"/>
    <att type="string" name="Symbol" value="A4GALT"/>
    <att type="integer" name="DEGREE" value="1"/>
    <graphics type="CIRCLE" x="299.83911763960253" y="425.6711192908879"/>
  </node>
  <node label="TMC7" id="360">
    <att type="string" name="canonicalName" value="TMC7"/>
    <att type="string" name="Gene" value="79905"/>
    <att type="string" name="Symbol" value="TMC7"/>
    <att type="integer" name="DEGREE" value="1"/>
    <graphics type="CIRCLE" x="337.16108660642135" y="192.28689358176223"/>
  </node>
  <node label="RUNX2" id="361">
    <att type="string" name="canonicalName" value="RUNX2"/>
    <att type="string" name="Gene" value="860"/>
    <att type="string" name="Symbol" value="RUNX2"/>
    <att type="integer" name="DEGREE" value="18"/>
    <graphics type="CIRCLE" x="310.59949779801514" y="341.4926583023592"/>
  </node>
  <node label="FBXL12" id="362">
    <att type="string" name="canonicalName" value="FBXL12"/>
    <att type="string" name="Gene" value="54850"/>
    <att type="string" name="Symbol" value="FBXL12"/>
    <att type="integer" name="DEGREE" value="15"/>
    <graphics type="CIRCLE" x="281.07657566372575" y="320.35732991492716"/>
  </node>
  <node label="DCLRE1A" id="363">
    <att type="string" name="canonicalName" value="DCLRE1A"/>
    <att type="string" name="Gene" value="9937"/>
    <att type="string" name="Symbol" value="DCLRE1A"/>
    <att type="integer" name="DEGREE" value="4"/>
    <graphics type="CIRCLE" x="424.9910371184884" y="272.0317582839477"/>
  </node>
  <node label="RARA" id="364">
    <att type="string" name="canonicalName" value="RARA"/>
    <att type="string" name="Gene" value="5914"/>
    <att type="string" name="Symbol" value="RARA"/>
    <att type="integer" name="DEGREE" value="47"/>
    <graphics type="CIRCLE" x="284.23954089132906" y="330.9008009106915"/>
  </node>
  <node label="EHMT2" id="365">
    <att type="string" name="canonicalName" value="EHMT2"/>
    <att type="string" name="Gene" value="10919"/>
    <att type="string" name="Symbol" value="EHMT2"/>
    <att type="integer" name="DEGREE" value="32"/>
    <graphics type="CIRCLE" x="415.55739440046995" y="175.00138857276076"/>
  </node>
  <node label="NUDT9" id="366">
    <att type="string" name="canonicalName" value="NUDT9"/>
    <att type="string" name="Gene" value="53343"/>
    <att type="string" name="Symbol" value="NUDT9"/>
    <att type="integer" name="DEGREE" value="2"/>
    <graphics type="CIRCLE" x="397.58039942390496" y="370.25360825187477"/>
  </node>
  <node label="PTGES3" id="367">
    <att type="string" name="canonicalName" value="PTGES3"/>
    <att type="string" name="Gene" value="10728"/>
    <att type="string" name="Symbol" value="PTGES3"/>
    <att type="integer" name="DEGREE" value="19"/>
    <graphics type="CIRCLE" x="204.89018847561593" y="261.9882009475035"/>
  </node>
  <node label="ID3" id="368">
    <att type="string" name="canonicalName" value="ID3"/>
    <att type="string" name="Gene" value="3399"/>
    <att type="string" name="Symbol" value="ID3"/>
    <att type="integer" name="DEGREE" value="10"/>
    <graphics type="CIRCLE" x="350.50693581205843" y="261.81452802258644"/>
  </node>
  <node label="MACF1" id="369">
    <att type="string" name="canonicalName" value="MACF1"/>
    <att type="string" name="Gene" value="23499"/>
    <att type="string" name="Symbol" value="MACF1"/>
    <att type="integer" name="DEGREE" value="3"/>
    <graphics type="CIRCLE" x="241.95299856699486" y="151.0736324030926"/>
  </node>
  <node label="RABL3" id="370">
    <att type="string" name="canonicalName" value="RABL3"/>
    <att type="string" name="Gene" value="285282"/>
    <att type="string" name="Symbol" value="RABL3"/>
    <att type="integer" name="DEGREE" value="4"/>
    <graphics type="CIRCLE" x="354.5590112848423" y="255.69903692066583"/>
  </node>
  <node label="AP4M1" id="371">
    <att type="string" name="canonicalName" value="AP4M1"/>
    <att type="string" name="Gene" value="9179"/>
    <att type="string" name="Symbol" value="AP4M1"/>
    <att type="integer" name="DEGREE" value="3"/>
    <graphics type="CIRCLE" x="293.62272810328597" y="348.3190302003379"/>
  </node>
  <node label="PPT2" id="372">
    <att type="string" name="canonicalName" value="PPT2"/>
    <att type="string" name="Gene" value="9374"/>
    <att type="string" name="Symbol" value="PPT2"/>
    <att type="integer" name="DEGREE" value="4"/>
    <graphics type="CIRCLE" x="431.14982045793624" y="315.4012531118715"/>
  </node>
  <node label="CNN2" id="373">
    <att type="string" name="canonicalName" value="CNN2"/>
    <att type="string" name="Gene" value="1265"/>
    <att type="string" name="Symbol" value="CNN2"/>
    <att type="integer" name="DEGREE" value="4"/>
    <graphics type="CIRCLE" x="287.6817990609292" y="442.29803254902924"/>
  </node>
  <node label="STEAP1" id="374">
    <att type="string" name="canonicalName" value="STEAP1"/>
    <att type="string" name="Gene" value="26872"/>
    <att type="string" name="Symbol" value="STEAP1"/>
    <att type="integer" name="DEGREE" value="2"/>
    <graphics type="CIRCLE" x="269.02266307435457" y="324.3022173972075"/>
  </node>
  <node label="MOB3A" id="375">
    <att type="string" name="canonicalName" value="MOB3A"/>
    <att type="string" name="Gene" value="126308"/>
    <att type="string" name="Symbol" value="MOB3A"/>
    <att type="integer" name="DEGREE" value="2"/>
    <graphics type="CIRCLE" x="392.2195089705262" y="155.29510918153574"/>
  </node>
  <node label="IL25" id="376">
    <att type="string" name="canonicalName" value="IL25"/>
    <att type="string" name="Gene" value="64806"/>
    <att type="string" name="Symbol" value="IL25"/>
    <att type="integer" name="DEGREE" value="2"/>
    <graphics type="CIRCLE" x="313.41547629754723" y="208.75436164579517"/>
  </node>
  <node label="EIF4G1" id="377">
    <att type="string" name="canonicalName" value="EIF4G1"/>
    <att type="string" name="Gene" value="1981"/>
    <att type="string" name="Symbol" value="EIF4G1"/>
    <att type="integer" name="DEGREE" value="25"/>
    <graphics type="CIRCLE" x="251.69580225233196" y="407.49604370580374"/>
  </node>
  <node label="MAP3K14" id="378">
    <att type="string" name="canonicalName" value="MAP3K14"/>
    <att type="string" name="Gene" value="9020"/>
    <att type="string" name="Symbol" value="MAP3K14"/>
    <att type="integer" name="DEGREE" value="18"/>
    <graphics type="CIRCLE" x="213.98766286926985" y="187.46792866511078"/>
  </node>
  <node label="SPEG" id="379">
    <att type="string" name="canonicalName" value="SPEG"/>
    <att type="string" name="Gene" value="10290"/>
    <att type="string" name="Symbol" value="SPEG"/>
    <att type="integer" name="DEGREE" value="1"/>
    <graphics type="CIRCLE" x="193.19787997854058" y="281.7038393224792"/>
  </node>
  <node label="EZR" id="380">
    <att type="string" name="canonicalName" value="EZR"/>
    <att type="string" name="Gene" value="7430"/>
    <att type="string" name="Symbol" value="EZR"/>
    <att type="integer" name="DEGREE" value="21"/>
    <graphics type="CIRCLE" x="266.8560231000017" y="422.77703836144985"/>
  </node>
  <node label="UAP1" id="381">
    <att type="string" name="canonicalName" value="UAP1"/>
    <att type="string" name="Gene" value="6675"/>
    <att type="string" name="Symbol" value="UAP1"/>
    <att type="integer" name="DEGREE" value="7"/>
    <graphics type="CIRCLE" x="384.8222471539282" y="280.91262879938097"/>
  </node>
  <node label="RECQL4" id="382">
    <att type="string" name="canonicalName" value="RECQL4"/>
    <att type="string" name="Gene" value="9401"/>
    <att type="string" name="Symbol" value="RECQL4"/>
    <att type="integer" name="DEGREE" value="5"/>
    <graphics type="CIRCLE" x="260.35102936752054" y="383.33887113316104"/>
  </node>
  <node label="THYN1" id="383">
    <att type="string" name="canonicalName" value="THYN1"/>
    <att type="string" name="Gene" value="29087"/>
    <att type="string" name="Symbol" value="THYN1"/>
    <att type="integer" name="DEGREE" value="1"/>
    <graphics type="CIRCLE" x="283.17604794465126" y="426.66515094644177"/>
  </node>
  <node label="ZBTB7A" id="384">
    <att type="string" name="canonicalName" value="ZBTB7A"/>
    <att type="string" name="Gene" value="51341"/>
    <att type="string" name="Symbol" value="ZBTB7A"/>
    <att type="integer" name="DEGREE" value="11"/>
    <graphics type="CIRCLE" x="330.66007499472573" y="448.1253933822775"/>
  </node>
  <node label="SGSM2" id="385">
    <att type="string" name="canonicalName" value="SGSM2"/>
    <att type="string" name="Gene" value="9905"/>
    <att type="string" name="Symbol" value="SGSM2"/>
    <att type="integer" name="DEGREE" value="3"/>
    <graphics type="CIRCLE" x="389.89199000714393" y="394.53974690251056"/>
  </node>
  <node label="TANC1" id="386">
    <att type="string" name="canonicalName" value="TANC1"/>
    <att type="string" name="Gene" value="85461"/>
    <att type="string" name="Symbol" value="TANC1"/>
    <att type="integer" name="DEGREE" value="2"/>
    <graphics type="CIRCLE" x="353.94839561310744" y="152.60927342276017"/>
  </node>
  <node label="CCR7" id="387">
    <att type="string" name="canonicalName" value="CCR7"/>
    <att type="string" name="Gene" value="1236"/>
    <att type="string" name="Symbol" value="CCR7"/>
    <att type="integer" name="DEGREE" value="6"/>
    <graphics type="CIRCLE" x="270.10219696299447" y="299.53185062492037"/>
  </node>
  <node label="ACTN4" id="388">
    <att type="string" name="canonicalName" value="ACTN4"/>
    <att type="string" name="Gene" value="81"/>
    <att type="string" name="Symbol" value="ACTN4"/>
    <att type="integer" name="DEGREE" value="37"/>
    <graphics type="CIRCLE" x="394.8049058652135" y="322.17498066171413"/>
  </node>
  <node label="BTBD2" id="389">
    <att type="string" name="canonicalName" value="BTBD2"/>
    <att type="string" name="Gene" value="55643"/>
    <att type="string" name="Symbol" value="BTBD2"/>
    <att type="integer" name="DEGREE" value="6"/>
    <graphics type="CIRCLE" x="445.3615235714943" y="352.1074995474121"/>
  </node>
  <node label="C11orf98" id="390">
    <att type="string" name="canonicalName" value="C11orf98"/>
    <att type="string" name="Gene" value="102288414"/>
    <att type="string" name="Symbol" value="C11orf98"/>
    <att type="integer" name="DEGREE" value="1"/>
    <graphics type="CIRCLE" x="213.00560278054897" y="175.1140513047343"/>
  </node>
  <node label="ZBTB7B" id="391">
    <att type="string" name="canonicalName" value="ZBTB7B"/>
    <att type="string" name="Gene" value="51043"/>
    <att type="string" name="Symbol" value="ZBTB7B"/>
    <att type="integer" name="DEGREE" value="6"/>
    <graphics type="CIRCLE" x="150.07582887919105" y="314.99289814411463"/>
  </node>
  <node label="CEP89" id="392">
    <att type="string" name="canonicalName" value="CEP89"/>
    <att type="string" name="Gene" value="84902"/>
    <att type="string" name="Symbol" value="CEP89"/>
    <att type="integer" name="DEGREE" value="15"/>
    <graphics type="CIRCLE" x="374.26793980401544" y="170.52255305758445"/>
  </node>
  <node label="HSPA1A" id="393">
    <att type="string" name="canonicalName" value="HSPA1A"/>
    <att type="string" name="Gene" value="3303"/>
    <att type="string" name="Symbol" value="HSPA1A"/>
    <att type="integer" name="DEGREE" value="169"/>
    <graphics type="CIRCLE" x="204.1146447023811" y="307.94327873489766"/>
  </node>
  <node label="B4GALT1" id="394">
    <att type="string" name="canonicalName" value="B4GALT1"/>
    <att type="string" name="Gene" value="2683"/>
    <att type="string" name="Symbol" value="B4GALT1"/>
    <att type="integer" name="DEGREE" value="8"/>
    <graphics type="CIRCLE" x="374.89217553946656" y="183.68136648666803"/>
  </node>
  <node label="CLDN3" id="395">
    <att type="string" name="canonicalName" value="CLDN3"/>
    <att type="string" name="Gene" value="1365"/>
    <att type="string" name="Symbol" value="CLDN3"/>
    <att type="integer" name="DEGREE" value="2"/>
    <graphics type="CIRCLE" x="352.4928243935874" y="306.7596999448368"/>
  </node>
  <node label="STAT6" id="396">
    <att type="string" name="canonicalName" value="STAT6"/>
    <att type="string" name="Gene" value="6778"/>
    <att type="string" name="Symbol" value="STAT6"/>
    <att type="integer" name="DEGREE" value="12"/>
    <graphics type="CIRCLE" x="389.66341077222216" y="229.41488044809927"/>
  </node>
  <node label="CRAMP1" id="397">
    <att type="string" name="canonicalName" value="CRAMP1"/>
    <att type="string" name="Gene" value="57585"/>
    <att type="string" name="Symbol" value="CRAMP1"/>
    <att type="integer" name="DEGREE" value="2"/>
    <graphics type="CIRCLE" x="430.22519328353206" y="443.74570485142334"/>
  </node>
  <node label="SNX17" id="398">
    <att type="string" name="canonicalName" value="SNX17"/>
    <att type="string" name="Gene" value="9784"/>
    <att type="string" name="Symbol" value="SNX17"/>
    <att type="integer" name="DEGREE" value="3"/>
    <graphics type="CIRCLE" x="354.8258203058326" y="290.59582895848274"/>
  </node>
  <node label="HOXB13" id="399">
    <att type="string" name="canonicalName" value="HOXB13"/>
    <att type="string" name="Gene" value="10481"/>
    <att type="string" name="Symbol" value="HOXB13"/>
    <att type="integer" name="DEGREE" value="3"/>
    <graphics type="CIRCLE" x="428.07917980507506" y="387.3265099705419"/>
  </node>
  <node label="MAPK8IP1" id="400">
    <att type="string" name="canonicalName" value="MAPK8IP1"/>
    <att type="string" name="Gene" value="9479"/>
    <att type="string" name="Symbol" value="MAPK8IP1"/>
    <att type="integer" name="DEGREE" value="10"/>
    <graphics type="CIRCLE" x="197.468707994883" y="185.60762029613525"/>
  </node>
  <node label="PLPP6" id="401">
    <att type="string" name="canonicalName" value="PLPP6"/>
    <att type="string" name="Gene" value="403313"/>
    <att type="string" name="Symbol" value="PLPP6"/>
    <att type="integer" name="DEGREE" value="1"/>
    <graphics type="CIRCLE" x="449.424477279334" y="394.1135411261804"/>
  </node>
  <node label="PLK3" id="402">
    <att type="string" name="canonicalName" value="PLK3"/>
    <att type="string" name="Gene" value="1263"/>
    <att type="string" name="Symbol" value="PLK3"/>
    <att type="integer" name="DEGREE" value="12"/>
    <graphics type="CIRCLE" x="206.82097444489492" y="300.6260556767529"/>
  </node>
  <node label="LRRC8A" id="403">
    <att type="string" name="canonicalName" value="LRRC8A"/>
    <att type="string" name="Gene" value="56262"/>
    <att type="string" name="Symbol" value="LRRC8A"/>
    <att type="integer" name="DEGREE" value="1"/>
    <graphics type="CIRCLE" x="185.73805241063764" y="404.20936787297376"/>
  </node>
  <node label="PPIL3" id="404">
    <att type="string" name="canonicalName" value="PPIL3"/>
    <att type="string" name="Gene" value="53938"/>
    <att type="string" name="Symbol" value="PPIL3"/>
    <att type="integer" name="DEGREE" value="5"/>
    <graphics type="CIRCLE" x="156.00300504847655" y="183.74874158498625"/>
  </node>
  <node label="ZNF586" id="405">
    <att type="string" name="canonicalName" value="ZNF586"/>
    <att type="string" name="Gene" value="54807"/>
    <att type="string" name="Symbol" value="ZNF586"/>
    <att type="integer" name="DEGREE" value="1"/>
    <graphics type="CIRCLE" x="411.52657925798707" y="184.19669359886325"/>
  </node>
  <node label="HOXD10" id="406">
    <att type="string" name="canonicalName" value="HOXD10"/>
    <att type="string" name="Gene" value="3236"/>
    <att type="string" name="Symbol" value="HOXD10"/>
    <att type="integer" name="DEGREE" value="5"/>
    <graphics type="CIRCLE" x="315.2469875214282" y="236.36009772533308"/>
  </node>
  <node label="MIPEP" id="407">
    <att type="string" name="canonicalName" value="MIPEP"/>
    <att type="string" name="Gene" value="4285"/>
    <att type="string" name="Symbol" value="MIPEP"/>
    <att type="integer" name="DEGREE" value="7"/>
    <graphics type="CIRCLE" x="174.7353681076523" y="291.2176121686738"/>
  </node>
  <node label="N4BP2L2" id="408">
    <att type="string" name="canonicalName" value="N4BP2L2"/>
    <att type="string" name="Gene" value="10443"/>
    <att type="string" name="Symbol" value="N4BP2L2"/>
    <att type="integer" name="DEGREE" value="2"/>
    <graphics type="CIRCLE" x="215.87029347455342" y="426.8972108818299"/>
  </node>
  <node label="TRPS1" id="409">
    <att type="string" name="canonicalName" value="TRPS1"/>
    <att type="string" name="Gene" value="7227"/>
    <att type="string" name="Symbol" value="TRPS1"/>
    <att type="integer" name="DEGREE" value="2"/>
    <graphics type="CIRCLE" x="191.90296901588295" y="287.9775470130204"/>
  </node>
  <node label="RNF216" id="410">
    <att type="string" name="canonicalName" value="RNF216"/>
    <att type="string" name="Gene" value="54476"/>
    <att type="string" name="Symbol" value="RNF216"/>
    <att type="integer" name="DEGREE" value="2"/>
    <graphics type="CIRCLE" x="150.71463570029877" y="267.3009686434907"/>
  </node>
  <node label="FGD2" id="411">
    <att type="string" name="canonicalName" value="FGD2"/>
    <att type="string" name="Gene" value="221472"/>
    <att type="string" name="Symbol" value="FGD2"/>
    <att type="integer" name="DEGREE" value="5"/>
    <graphics type="CIRCLE" x="165.5510279531298" y="247.10669556334068"/>
  </node>
  <node label="ZNF649" id="412">
    <att type="string" name="canonicalName" value="ZNF649"/>
    <att type="string" name="Gene" value="65251"/>
    <att type="string" name="Symbol" value="ZNF649"/>
    <att type="integer" name="DEGREE" value="8"/>
    <graphics type="CIRCLE" x="346.2472009945646" y="212.7064077036867"/>
  </node>
  <node label="ZNF3" id="413">
    <att type="string" name="canonicalName" value="ZNF3"/>
    <att type="string" name="Gene" value="7551"/>
    <att type="string" name="Symbol" value="ZNF3"/>
    <att type="integer" name="DEGREE" value="5"/>
    <graphics type="CIRCLE" x="220.97090826816378" y="193.79948595527762"/>
  </node>
  <node label="GPT2" id="414">
    <att type="string" name="canonicalName" value="GPT2"/>
    <att type="string" name="Gene" value="84706"/>
    <att type="string" name="Symbol" value="GPT2"/>
    <att type="integer" name="DEGREE" value="10"/>
    <graphics type="CIRCLE" x="279.56792782925584" y="341.66831623865573"/>
  </node>
  <node label="MTERF4" id="415">
    <att type="string" name="canonicalName" value="MTERF4"/>
    <att type="string" name="Gene" value="130916"/>
    <att type="string" name="Symbol" value="MTERF4"/>
    <att type="integer" name="DEGREE" value="3"/>
    <graphics type="CIRCLE" x="309.30446782492334" y="259.92088022850845"/>
  </node>
  <node label="PEX10" id="416">
    <att type="string" name="canonicalName" value="PEX10"/>
    <att type="string" name="Gene" value="5192"/>
    <att type="string" name="Symbol" value="PEX10"/>
    <att type="integer" name="DEGREE" value="9"/>
    <graphics type="CIRCLE" x="286.93395781458736" y="254.59883356266653"/>
  </node>
  <node label="DAB2IP" id="417">
    <att type="string" name="canonicalName" value="DAB2IP"/>
    <att type="string" name="Gene" value="153090"/>
    <att type="string" name="Symbol" value="DAB2IP"/>
    <att type="integer" name="DEGREE" value="7"/>
    <graphics type="CIRCLE" x="287.55930318563776" y="296.8642715032522"/>
  </node>
  <node label="METTL16" id="418">
    <att type="string" name="canonicalName" value="METTL16"/>
    <att type="string" name="Gene" value="79066"/>
    <att type="string" name="Symbol" value="METTL16"/>
    <att type="integer" name="DEGREE" value="3"/>
    <graphics type="CIRCLE" x="408.5432190893479" y="247.23492356867416"/>
  </node>
  <node label="NOL4L" id="419">
    <att type="string" name="canonicalName" value="NOL4L"/>
    <att type="string" name="Gene" value="140688"/>
    <att type="string" name="Symbol" value="NOL4L"/>
    <att type="integer" name="DEGREE" value="1"/>
    <graphics type="CIRCLE" x="284.93167159879425" y="252.12271286381701"/>
  </node>
  <node label="NFE2L2" id="420">
    <att type="string" name="canonicalName" value="NFE2L2"/>
    <att type="string" name="Gene" value="4780"/>
    <att type="string" name="Symbol" value="NFE2L2"/>
    <att type="integer" name="DEGREE" value="17"/>
    <graphics type="CIRCLE" x="354.811300988728" y="250.8539437953091"/>
  </node>
  <node label="CLDN9" id="421">
    <att type="string" name="canonicalName" value="CLDN9"/>
    <att type="string" name="Gene" value="9080"/>
    <att type="string" name="Symbol" value="CLDN9"/>
    <att type="integer" name="DEGREE" value="1"/>
    <graphics type="CIRCLE" x="356.55115798109875" y="169.52352735708826"/>
  </node>
  <node label="RHPN2" id="422">
    <att type="string" name="canonicalName" value="RHPN2"/>
    <att type="string" name="Gene" value="85415"/>
    <att type="string" name="Symbol" value="RHPN2"/>
    <att type="integer" name="DEGREE" value="3"/>
    <graphics type="CIRCLE" x="429.5335453309629" y="356.593943495544"/>
  </node>
  <node label="IMPA1" id="423">
    <att type="string" name="canonicalName" value="IMPA1"/>
    <att type="string" name="Gene" value="3612"/>
    <att type="string" name="Symbol" value="IMPA1"/>
    <att type="integer" name="DEGREE" value="4"/>
    <graphics type="CIRCLE" x="171.2746915210755" y="359.6513868365105"/>
  </node>
  <node label="FOXF1" id="424">
    <att type="string" name="canonicalName" value="FOXF1"/>
    <att type="string" name="Gene" value="2294"/>
    <att type="string" name="Symbol" value="FOXF1"/>
    <att type="integer" name="DEGREE" value="2"/>
    <graphics type="CIRCLE" x="327.92927788263205" y="263.52271940056676"/>
  </node>
  <node label="GABBR1" id="425">
    <att type="string" name="canonicalName" value="GABBR1"/>
    <att type="string" name="Gene" value="2550"/>
    <att type="string" name="Symbol" value="GABBR1"/>
    <att type="integer" name="DEGREE" value="8"/>
    <graphics type="CIRCLE" x="331.915796376745" y="205.7787437424539"/>
  </node>
  <node label="HNF1B" id="426">
    <att type="string" name="canonicalName" value="HNF1B"/>
    <att type="string" name="Gene" value="6928"/>
    <att type="string" name="Symbol" value="HNF1B"/>
    <att type="integer" name="DEGREE" value="1"/>
    <graphics type="CIRCLE" x="361.3962045840643" y="437.16132218357075"/>
  </node>
  <node label="KLHL29" id="427">
    <att type="string" name="canonicalName" value="KLHL29"/>
    <att type="string" name="Gene" value="114818"/>
    <att type="string" name="Symbol" value="KLHL29"/>
    <att type="integer" name="DEGREE" value="3"/>
    <graphics type="CIRCLE" x="404.16102032692345" y="256.6745299701278"/>
  </node>
  <node label="SPARCL1" id="428">
    <att type="string" name="canonicalName" value="SPARCL1"/>
    <att type="string" name="Gene" value="8404"/>
    <att type="string" name="Symbol" value="SPARCL1"/>
    <att type="integer" name="DEGREE" value="4"/>
    <graphics type="CIRCLE" x="246.65898475900752" y="179.01301915182862"/>
  </node>
  <node label="CMTM5" id="429">
    <att type="string" name="canonicalName" value="CMTM5"/>
    <att type="string" name="Gene" value="116173"/>
    <att type="string" name="Symbol" value="CMTM5"/>
    <att type="integer" name="DEGREE" value="3"/>
    <graphics type="CIRCLE" x="391.68580128603855" y="346.3064846139206"/>
  </node>
  <node label="TRIOBP" id="430">
    <att type="string" name="canonicalName" value="TRIOBP"/>
    <att type="string" name="Gene" value="11078"/>
    <att type="string" name="Symbol" value="TRIOBP"/>
    <att type="integer" name="DEGREE" value="5"/>
    <graphics type="CIRCLE" x="216.08716493539734" y="236.40453648709445"/>
  </node>
  <node label="SYNPO" id="431">
    <att type="string" name="canonicalName" value="SYNPO"/>
    <att type="string" name="Gene" value="11346"/>
    <att type="string" name="Symbol" value="SYNPO"/>
    <att type="integer" name="DEGREE" value="34"/>
    <graphics type="CIRCLE" x="329.9631614132559" y="413.63035964500347"/>
  </node>
  <node label="ARIH1" id="432">
    <att type="string" name="canonicalName" value="ARIH1"/>
    <att type="string" name="Gene" value="25820"/>
    <att type="string" name="Symbol" value="ARIH1"/>
    <att type="integer" name="DEGREE" value="13"/>
    <graphics type="CIRCLE" x="192.1464833012888" y="323.0031735049329"/>
  </node>
  <node label="CFLAR" id="433">
    <att type="string" name="canonicalName" value="CFLAR"/>
    <att type="string" name="Gene" value="8837"/>
    <att type="string" name="Symbol" value="CFLAR"/>
    <att type="integer" name="DEGREE" value="9"/>
    <graphics type="CIRCLE" x="210.86061501105735" y="298.2739543727191"/>
  </node>
  <node label="ATP5MGL" id="434">
    <att type="string" name="canonicalName" value="ATP5MGL"/>
    <att type="string" name="Gene" value="267020"/>
    <att type="string" name="Symbol" value="ATP5MGL"/>
    <att type="integer" name="DEGREE" value="1"/>
    <graphics type="CIRCLE" x="165.78175275309349" y="410.5248925680537"/>
  </node>
  <node label="CCDC88C" id="435">
    <att type="string" name="canonicalName" value="CCDC88C"/>
    <att type="string" name="Gene" value="440193"/>
    <att type="string" name="Symbol" value="CCDC88C"/>
    <att type="integer" name="DEGREE" value="6"/>
    <graphics type="CIRCLE" x="279.96679323161976" y="384.67257480029275"/>
  </node>
  <node label="APPL2" id="436">
    <att type="string" name="canonicalName" value="APPL2"/>
    <att type="string" name="Gene" value="55198"/>
    <att type="string" name="Symbol" value="APPL2"/>
    <att type="integer" name="DEGREE" value="1"/>
    <graphics type="CIRCLE" x="317.5816800139072" y="247.92378020477946"/>
  </node>
  <node label="SLC16A5" id="437">
    <att type="string" name="canonicalName" value="SLC16A5"/>
    <att type="string" name="Gene" value="9121"/>
    <att type="string" name="Symbol" value="SLC16A5"/>
    <att type="integer" name="DEGREE" value="1"/>
    <graphics type="CIRCLE" x="448.32726854907935" y="304.65206430015564"/>
  </node>
  <node label="COL4A2" id="438">
    <att type="string" name="canonicalName" value="COL4A2"/>
    <att type="string" name="Gene" value="1284"/>
    <att type="string" name="Symbol" value="COL4A2"/>
    <att type="integer" name="DEGREE" value="4"/>
    <graphics type="CIRCLE" x="180.17596525219938" y="152.87009343306414"/>
  </node>
  <node label="MIEF1" id="439">
    <att type="string" name="canonicalName" value="MIEF1"/>
    <att type="string" name="Gene" value="54471"/>
    <att type="string" name="Symbol" value="MIEF1"/>
    <att type="integer" name="DEGREE" value="1"/>
    <graphics type="CIRCLE" x="163.00419434769526" y="326.7023745622664"/>
  </node>
  <node label="STEAP2" id="440">
    <att type="string" name="canonicalName" value="STEAP2"/>
    <att type="string" name="Gene" value="261729"/>
    <att type="string" name="Symbol" value="STEAP2"/>
    <att type="integer" name="DEGREE" value="2"/>
    <graphics type="CIRCLE" x="206.6618744770676" y="358.29419734806095"/>
  </node>
  <node label="S100A4" id="441">
    <att type="string" name="canonicalName" value="S100A4"/>
    <att type="string" name="Gene" value="6275"/>
    <att type="string" name="Symbol" value="S100A4"/>
    <att type="integer" name="DEGREE" value="13"/>
    <graphics type="CIRCLE" x="152.5664463524253" y="269.8515874194404"/>
  </node>
  <node label="CTDNEP1" id="442">
    <att type="string" name="canonicalName" value="CTDNEP1"/>
    <att type="string" name="Gene" value="23399"/>
    <att type="string" name="Symbol" value="CTDNEP1"/>
    <att type="integer" name="DEGREE" value="3"/>
    <graphics type="CIRCLE" x="270.47754126919176" y="227.87552166457465"/>
  </node>
  <node label="ZBTB1" id="443">
    <att type="string" name="canonicalName" value="ZBTB1"/>
    <att type="string" name="Gene" value="22890"/>
    <att type="string" name="Symbol" value="ZBTB1"/>
    <att type="integer" name="DEGREE" value="13"/>
    <graphics type="CIRCLE" x="307.5171831964483" y="373.39899437484695"/>
  </node>
  <node label="AHDC1" id="444">
    <att type="string" name="canonicalName" value="AHDC1"/>
    <att type="string" name="Gene" value="27245"/>
    <att type="string" name="Symbol" value="AHDC1"/>
    <att type="integer" name="DEGREE" value="3"/>
    <graphics type="CIRCLE" x="395.60141072761854" y="150.056425029862"/>
  </node>
  <node label="LTBR" id="445">
    <att type="string" name="canonicalName" value="LTBR"/>
    <att type="string" name="Gene" value="4055"/>
    <att type="string" name="Symbol" value="LTBR"/>
    <att type="integer" name="DEGREE" value="7"/>
    <graphics type="CIRCLE" x="269.7733289403593" y="225.1024665860498"/>
  </node>
  <node label="CAMSAP3" id="446">
    <att type="string" name="canonicalName" value="CAMSAP3"/>
    <att type="string" name="Gene" value="57662"/>
    <att type="string" name="Symbol" value="CAMSAP3"/>
    <att type="integer" name="DEGREE" value="2"/>
    <graphics type="CIRCLE" x="225.3290149963896" y="295.55357452881503"/>
  </node>
  <node label="CA11" id="447">
    <att type="string" name="canonicalName" value="CA11"/>
    <att type="string" name="Gene" value="770"/>
    <att type="string" name="Symbol" value="CA11"/>
    <att type="integer" name="DEGREE" value="4"/>
    <graphics type="CIRCLE" x="412.24521863286753" y="288.8033022210245"/>
  </node>
  <node label="ACTN1" id="448">
    <att type="string" name="canonicalName" value="ACTN1"/>
    <att type="string" name="Gene" value="87"/>
    <att type="string" name="Symbol" value="ACTN1"/>
    <att type="integer" name="DEGREE" value="35"/>
    <graphics type="CIRCLE" x="299.2511794254609" y="173.4287846964113"/>
  </node>
  <node label="HGS" id="449">
    <att type="string" name="canonicalName" value="HGS"/>
    <att type="string" name="Gene" value="9146"/>
    <att type="string" name="Symbol" value="HGS"/>
    <att type="integer" name="DEGREE" value="34"/>
    <graphics type="CIRCLE" x="235.40288292111146" y="264.65982804656846"/>
  </node>
  <node label="NHEJ1" id="450">
    <att type="string" name="canonicalName" value="NHEJ1"/>
    <att type="string" name="Gene" value="79840"/>
    <att type="string" name="Symbol" value="NHEJ1"/>
    <att type="integer" name="DEGREE" value="2"/>
    <graphics type="CIRCLE" x="211.08428454705313" y="247.9276837509292"/>
  </node>
  <node label="FAAP20" id="451">
    <att type="string" name="canonicalName" value="FAAP20"/>
    <att type="string" name="Gene" value="199990"/>
    <att type="string" name="Symbol" value="FAAP20"/>
    <att type="integer" name="DEGREE" value="4"/>
    <graphics type="CIRCLE" x="373.7694431256982" y="283.3895156056567"/>
  </node>
  <node label="SLC35F2" id="452">
    <att type="string" name="canonicalName" value="SLC35F2"/>
    <att type="string" name="Gene" value="54733"/>
    <att type="string" name="Symbol" value="SLC35F2"/>
    <att type="integer" name="DEGREE" value="1"/>
    <graphics type="CIRCLE" x="250.81606622330844" y="257.3678713679983"/>
  </node>
  <node label="CADM4" id="453">
    <att type="string" name="canonicalName" value="CADM4"/>
    <att type="string" name="Gene" value="199731"/>
    <att type="string" name="Symbol" value="CADM4"/>
    <att type="integer" name="DEGREE" value="1"/>
    <graphics type="CIRCLE" x="292.43492824632597" y="258.86102395136055"/>
  </node>
  <node label="MYCBP2" id="454">
    <att type="string" name="canonicalName" value="MYCBP2"/>
    <att type="string" name="Gene" value="23077"/>
    <att type="string" name="Symbol" value="MYCBP2"/>
    <att type="integer" name="DEGREE" value="11"/>
    <graphics type="CIRCLE" x="192.9637106684836" y="213.22163749319435"/>
  </node>
  <node label="RDH11" id="455">
    <att type="string" name="canonicalName" value="RDH11"/>
    <att type="string" name="Gene" value="51109"/>
    <att type="string" name="Symbol" value="RDH11"/>
    <att type="integer" name="DEGREE" value="1"/>
    <graphics type="CIRCLE" x="405.3783295129906" y="360.43426860713294"/>
  </node>
  <node label="PACSIN1" id="456">
    <att type="string" name="canonicalName" value="PACSIN1"/>
    <att type="string" name="Gene" value="29993"/>
    <att type="string" name="Symbol" value="PACSIN1"/>
    <att type="integer" name="DEGREE" value="9"/>
    <graphics type="CIRCLE" x="191.40637285581715" y="414.2534308639915"/>
  </node>
  <node label="TBC1D16" id="457">
    <att type="string" name="canonicalName" value="TBC1D16"/>
    <att type="string" name="Gene" value="125058"/>
    <att type="string" name="Symbol" value="TBC1D16"/>
    <att type="integer" name="DEGREE" value="2"/>
    <graphics type="CIRCLE" x="366.01827512424654" y="437.40823798622506"/>
  </node>
  <node label="BICRA" id="458">
    <att type="string" name="canonicalName" value="BICRA"/>
    <att type="string" name="Gene" value="29998"/>
    <att type="string" name="Symbol" value="BICRA"/>
    <att type="integer" name="DEGREE" value="1"/>
    <graphics type="CIRCLE" x="355.10248976173114" y="223.68713438114526"/>
  </node>
  <node label="TNS1" id="459">
    <att type="string" name="canonicalName" value="TNS1"/>
    <att type="string" name="Gene" value="7145"/>
    <att type="string" name="Symbol" value="TNS1"/>
    <att type="integer" name="DEGREE" value="5"/>
    <graphics type="CIRCLE" x="403.8244622709635" y="196.08780095811792"/>
  </node>
  <node label="ZEB2" id="460">
    <att type="string" name="canonicalName" value="ZEB2"/>
    <att type="string" name="Gene" value="9839"/>
    <att type="string" name="Symbol" value="ZEB2"/>
    <att type="integer" name="DEGREE" value="8"/>
    <graphics type="CIRCLE" x="241.11773298694612" y="219.72995110972067"/>
  </node>
  <node label="OR51E2" id="461">
    <att type="string" name="canonicalName" value="OR51E2"/>
    <att type="string" name="Gene" value="81285"/>
    <att type="string" name="Symbol" value="OR51E2"/>
    <att type="integer" name="DEGREE" value="1"/>
    <graphics type="CIRCLE" x="407.3808962264653" y="288.88921014920066"/>
  </node>
  <node label="NEK6" id="462">
    <att type="string" name="canonicalName" value="NEK6"/>
    <att type="string" name="Gene" value="10783"/>
    <att type="string" name="Symbol" value="NEK6"/>
    <att type="integer" name="DEGREE" value="16"/>
    <graphics type="CIRCLE" x="263.50293997854305" y="196.59467961861498"/>
  </node>
  <node label="SP3" id="463">
    <att type="string" name="canonicalName" value="SP3"/>
    <att type="string" name="Gene" value="6670"/>
    <att type="string" name="Symbol" value="SP3"/>
    <att type="integer" name="DEGREE" value="6"/>
    <graphics type="CIRCLE" x="397.6818609064782" y="371.6435698411967"/>
  </node>
  <node label="RELCH" id="464">
    <att type="string" name="canonicalName" value="RELCH"/>
    <att type="string" name="Gene" value="57614"/>
    <att type="string" name="Symbol" value="RELCH"/>
    <att type="integer" name="DEGREE" value="1"/>
    <graphics type="CIRCLE" x="347.6609426982445" y="405.13751864103455"/>
  </node>
  <node label="RDH12" id="465">
    <att type="string" name="canonicalName" value="RDH12"/>
    <att type="string" name="Gene" value="145226"/>
    <att type="string" name="Symbol" value="RDH12"/>
    <att type="integer" name="DEGREE" value="3"/>
    <graphics type="CIRCLE" x="285.3039885922243" y="416.7172217942894"/>
  </node>
  <node label="ARHGAP23" id="466">
    <att type="string" name="canonicalName" value="ARHGAP23"/>
    <att type="string" name="Gene" value="57636"/>
    <att type="string" name="Symbol" value="ARHGAP23"/>
    <att type="integer" name="DEGREE" value="5"/>
    <graphics type="CIRCLE" x="199.97499848719414" y="443.04991550928344"/>
  </node>
  <node label="UBE2D3" id="467">
    <att type="string" name="canonicalName" value="UBE2D3"/>
    <att type="string" name="Gene" value="7323"/>
    <att type="string" name="Symbol" value="UBE2D3"/>
    <att type="integer" name="DEGREE" value="18"/>
    <graphics type="CIRCLE" x="153.13639056686708" y="413.3905408152432"/>
  </node>
  <node label="SH3BP4" id="468">
    <att type="string" name="canonicalName" value="SH3BP4"/>
    <att type="string" name="Gene" value="23677"/>
    <att type="string" name="Symbol" value="SH3BP4"/>
    <att type="integer" name="DEGREE" value="3"/>
    <graphics type="CIRCLE" x="220.6223202178627" y="160.19398358115708"/>
  </node>
  <node label="CPNE4" id="469">
    <att type="string" name="canonicalName" value="CPNE4"/>
    <att type="string" name="Gene" value="131034"/>
    <att type="string" name="Symbol" value="CPNE4"/>
    <att type="integer" name="DEGREE" value="3"/>
    <graphics type="CIRCLE" x="396.51951570210315" y="416.6561797234443"/>
  </node>
  <node label="TRAF3IP2" id="470">
    <att type="string" name="canonicalName" value="TRAF3IP2"/>
    <att type="string" name="Gene" value="10758"/>
    <att type="string" name="Symbol" value="TRAF3IP2"/>
    <att type="integer" name="DEGREE" value="4"/>
    <graphics type="CIRCLE" x="432.3853773748869" y="304.4398781721517"/>
  </node>
  <node label="SPART" id="471">
    <att type="string" name="canonicalName" value="SPART"/>
    <att type="string" name="Gene" value="23111"/>
    <att type="string" name="Symbol" value="SPART"/>
    <att type="integer" name="DEGREE" value="4"/>
    <graphics type="CIRCLE" x="299.1574588895662" y="372.0315136698655"/>
  </node>
  <node label="KLHL21" id="472">
    <att type="string" name="canonicalName" value="KLHL21"/>
    <att type="string" name="Gene" value="9903"/>
    <att type="string" name="Symbol" value="KLHL21"/>
    <att type="integer" name="DEGREE" value="2"/>
    <graphics type="CIRCLE" x="162.46111255406817" y="259.6707106105482"/>
  </node>
  <node label="CHST3" id="473">
    <att type="string" name="canonicalName" value="CHST3"/>
    <att type="string" name="Gene" value="9469"/>
    <att type="string" name="Symbol" value="CHST3"/>
    <att type="integer" name="DEGREE" value="2"/>
    <graphics type="CIRCLE" x="174.24155906703854" y="395.8664322945408"/>
  </node>
  <node label="SLC25A33" id="474">
    <att type="string" name="canonicalName" value="SLC25A33"/>
    <att type="string" name="Gene" value="84275"/>
    <att type="string" name="Symbol" value="SLC25A33"/>
    <att type="integer" name="DEGREE" value="1"/>
    <graphics type="CIRCLE" x="198.0798218486073" y="302.62481440204283"/>
  </node>
  <node label="DMC1" id="475">
    <att type="string" name="canonicalName" value="DMC1"/>
    <att type="string" name="Gene" value="11144"/>
    <att type="string" name="Symbol" value="DMC1"/>
    <att type="integer" name="DEGREE" value="10"/>
    <graphics type="CIRCLE" x="362.28059649810564" y="397.22572768489727"/>
  </node>
  <node label="MBNL1" id="476">
    <att type="string" name="canonicalName" value="MBNL1"/>
    <att type="string" name="Gene" value="4154"/>
    <att type="string" name="Symbol" value="MBNL1"/>
    <att type="integer" name="DEGREE" value="7"/>
    <graphics type="CIRCLE" x="411.6254353779536" y="395.87286489928374"/>
  </node>
  <node label="HSPB1" id="477">
    <att type="string" name="canonicalName" value="HSPB1"/>
    <att type="string" name="Gene" value="3315"/>
    <att type="string" name="Symbol" value="HSPB1"/>
    <att type="integer" name="DEGREE" value="56"/>
    <graphics type="CIRCLE" x="364.40061917944763" y="257.6000497609806"/>
  </node>
  <node label="CYB5R3" id="478">
    <att type="string" name="canonicalName" value="CYB5R3"/>
    <att type="string" name="Gene" value="1727"/>
    <att type="string" name="Symbol" value="CYB5R3"/>
    <att type="integer" name="DEGREE" value="14"/>
    <graphics type="CIRCLE" x="433.28949884982603" y="407.80817432377887"/>
  </node>
  <node label="CAPZB" id="479">
    <att type="string" name="canonicalName" value="CAPZB"/>
    <att type="string" name="Gene" value="832"/>
    <att type="string" name="Symbol" value="CAPZB"/>
    <att type="integer" name="DEGREE" value="29"/>
    <graphics type="CIRCLE" x="323.97676573647345" y="260.6037238600204"/>
  </node>
  <node label="STX19" id="480">
    <att type="string" name="canonicalName" value="STX19"/>
    <att type="string" name="Gene" value="415117"/>
    <att type="string" name="Symbol" value="STX19"/>
    <att type="integer" name="DEGREE" value="2"/>
    <graphics type="CIRCLE" x="301.77678849879027" y="423.4632831567616"/>
  </node>
  <node label="SEPTIN9" id="481">
    <att type="string" name="canonicalName" value="SEPTIN9"/>
    <att type="string" name="Gene" value="10801"/>
    <att type="string" name="Symbol" value="SEPTIN9"/>
    <att type="integer" name="DEGREE" value="12"/>
    <graphics type="CIRCLE" x="194.9989022959548" y="218.50874050050663"/>
  </node>
  <node label="MYLPF" id="482">
    <att type="string" name="canonicalName" value="MYLPF"/>
    <att type="string" name="Gene" value="29895"/>
    <att type="string" name="Symbol" value="MYLPF"/>
    <att type="integer" name="DEGREE" value="7"/>
    <graphics type="CIRCLE" x="369.0672303877126" y="331.6289014560725"/>
  </node>
  <node label="GMDS" id="483">
    <att type="string" name="canonicalName" value="GMDS"/>
    <att type="string" name="Gene" value="2762"/>
    <att type="string" name="Symbol" value="GMDS"/>
    <att type="integer" name="DEGREE" value="7"/>
    <graphics type="CIRCLE" x="387.98671266343797" y="233.50501850447452"/>
  </node>
  <node label="ISL1" id="484">
    <att type="string" name="canonicalName" value="ISL1"/>
    <att type="string" name="Gene" value="3670"/>
    <att type="string" name="Symbol" value="ISL1"/>
    <att type="integer" name="DEGREE" value="6"/>
    <graphics type="CIRCLE" x="378.606476837837" y="318.22704724498806"/>
  </node>
  <node label="VMP1" id="485">
    <att type="string" name="canonicalName" value="VMP1"/>
    <att type="string" name="Gene" value="81671"/>
    <att type="string" name="Symbol" value="VMP1"/>
    <att type="integer" name="DEGREE" value="6"/>
    <graphics type="CIRCLE" x="419.5956743798379" y="350.91428995532715"/>
  </node>
  <node label="BCL2L1" id="486">
    <att type="string" name="canonicalName" value="BCL2L1"/>
    <att type="string" name="Gene" value="598"/>
    <att type="string" name="Symbol" value="BCL2L1"/>
    <att type="integer" name="DEGREE" value="21"/>
    <graphics type="CIRCLE" x="174.57157924492006" y="392.94233149427134"/>
  </node>
  <node label="UQCC2" id="487">
    <att type="string" name="canonicalName" value="UQCC2"/>
    <att type="string" name="Gene" value="84300"/>
    <att type="string" name="Symbol" value="UQCC2"/>
    <att type="integer" name="DEGREE" value="1"/>
    <graphics type="CIRCLE" x="210.00431912306004" y="323.07579263311015"/>
  </node>
  <node label="ADAMTSL4" id="488">
    <att type="string" name="canonicalName" value="ADAMTSL4"/>
    <att type="string" name="Gene" value="54507"/>
    <att type="string" name="Symbol" value="ADAMTSL4"/>
    <att type="integer" name="DEGREE" value="10"/>
    <graphics type="CIRCLE" x="161.7480129710925" y="182.6737903635881"/>
  </node>
  <node label="ABHD11" id="489">
    <att type="string" name="canonicalName" value="ABHD11"/>
    <att type="string" name="Gene" value="83451"/>
    <att type="string" name="Symbol" value="ABHD11"/>
    <att type="integer" name="DEGREE" value="9"/>
    <graphics type="CIRCLE" x="171.29284561951386" y="373.94935385590793"/>
  </node>
  <node label="BECN1" id="490">
    <att type="string" name="canonicalName" value="BECN1"/>
    <att type="string" name="Gene" value="8678"/>
    <att type="string" name="Symbol" value="BECN1"/>
    <att type="integer" name="DEGREE" value="29"/>
    <graphics type="CIRCLE" x="181.41495261967404" y="309.87050702893043"/>
  </node>
  <node label="PGAP6" id="491">
    <att type="string" name="canonicalName" value="PGAP6"/>
    <att type="string" name="Gene" value="58986"/>
    <att type="string" name="Symbol" value="PGAP6"/>
    <att type="integer" name="DEGREE" value="1"/>
    <graphics type="CIRCLE" x="155.51736065663843" y="357.262066679034"/>
  </node>
  <node label="COBL" id="492">
    <att type="string" name="canonicalName" value="COBL"/>
    <att type="string" name="Gene" value="23242"/>
    <att type="string" name="Symbol" value="COBL"/>
    <att type="integer" name="DEGREE" value="12"/>
    <graphics type="CIRCLE" x="347.41551905010374" y="282.5152010394593"/>
  </node>
  <node label="TUBA1A" id="493">
    <att type="string" name="canonicalName" value="TUBA1A"/>
    <att type="string" name="Gene" value="7846"/>
    <att type="string" name="Symbol" value="TUBA1A"/>
    <att type="integer" name="DEGREE" value="118"/>
    <graphics type="CIRCLE" x="222.59039862832788" y="349.63660153297485"/>
  </node>
  <node label="CCT6B" id="494">
    <att type="string" name="canonicalName" value="CCT6B"/>
    <att type="string" name="Gene" value="10693"/>
    <att type="string" name="Symbol" value="CCT6B"/>
    <att type="integer" name="DEGREE" value="41"/>
    <graphics type="CIRCLE" x="167.45355627404163" y="179.29009911261687"/>
  </node>
  <node label="GREB1" id="495">
    <att type="string" name="canonicalName" value="GREB1"/>
    <att type="string" name="Gene" value="9687"/>
    <att type="string" name="Symbol" value="GREB1"/>
    <att type="integer" name="DEGREE" value="5"/>
    <graphics type="CIRCLE" x="344.1726940925597" y="281.8024968169492"/>
  </node>
  <node label="IRF2BP2" id="496">
    <att type="string" name="canonicalName" value="IRF2BP2"/>
    <att type="string" name="Gene" value="359948"/>
    <att type="string" name="Symbol" value="IRF2BP2"/>
    <att type="integer" name="DEGREE" value="2"/>
    <graphics type="CIRCLE" x="183.8479084146111" y="171.03541175424584"/>
  </node>
  <node label="TOB1" id="497">
    <att type="string" name="canonicalName" value="TOB1"/>
    <att type="string" name="Gene" value="10140"/>
    <att type="string" name="Symbol" value="TOB1"/>
    <att type="integer" name="DEGREE" value="7"/>
    <graphics type="CIRCLE" x="338.8014121626172" y="393.1001565169837"/>
  </node>
  <node label="TOM1L2" id="498">
    <att type="string" name="canonicalName" value="TOM1L2"/>
    <att type="string" name="Gene" value="146691"/>
    <att type="string" name="Symbol" value="TOM1L2"/>
    <att type="integer" name="DEGREE" value="7"/>
    <graphics type="CIRCLE" x="441.07512486425685" y="175.94892586171076"/>
  </node>
  <node label="HSD17B14" id="499">
    <att type="string" name="canonicalName" value="HSD17B14"/>
    <att type="string" name="Gene" value="51171"/>
    <att type="string" name="Symbol" value="HSD17B14"/>
    <att type="integer" name="DEGREE" value="5"/>
    <graphics type="CIRCLE" x="413.0205146820214" y="257.9467960259439"/>
  </node>
  <node label="CHD3" id="500">
    <att type="string" name="canonicalName" value="CHD3"/>
    <att type="string" name="Gene" value="1107"/>
    <att type="string" name="Symbol" value="CHD3"/>
    <att type="integer" name="DEGREE" value="22"/>
    <graphics type="CIRCLE" x="411.791948277234" y="245.1070127180738"/>
  </node>
  <node label="TAP1" id="501">
    <att type="string" name="canonicalName" value="TAP1"/>
    <att type="string" name="Gene" value="6890"/>
    <att type="string" name="Symbol" value="TAP1"/>
    <att type="integer" name="DEGREE" value="11"/>
    <graphics type="CIRCLE" x="287.92089478388345" y="250.00562488293474"/>
  </node>
  <node label="MRPL52" id="502">
    <att type="string" name="canonicalName" value="MRPL52"/>
    <att type="string" name="Gene" value="122704"/>
    <att type="string" name="Symbol" value="MRPL52"/>
    <att type="integer" name="DEGREE" value="7"/>
    <graphics type="CIRCLE" x="361.43047129798003" y="414.8090576392446"/>
  </node>
  <node label="MBD4" id="503">
    <att type="string" name="canonicalName" value="MBD4"/>
    <att type="string" name="Gene" value="8930"/>
    <att type="string" name="Symbol" value="MBD4"/>
    <att type="integer" name="DEGREE" value="3"/>
    <graphics type="CIRCLE" x="278.98609682441884" y="274.80702795623654"/>
  </node>
  <node label="ZNF608" id="504">
    <att type="string" name="canonicalName" value="ZNF608"/>
    <att type="string" name="Gene" value="57507"/>
    <att type="string" name="Symbol" value="ZNF608"/>
    <att type="integer" name="DEGREE" value="4"/>
    <graphics type="CIRCLE" x="442.6734427180832" y="187.32357185917235"/>
  </node>
  <node label="NCOA6" id="505">
    <att type="string" name="canonicalName" value="NCOA6"/>
    <att type="string" name="Gene" value="23054"/>
    <att type="string" name="Symbol" value="NCOA6"/>
    <att type="integer" name="DEGREE" value="22"/>
    <graphics type="CIRCLE" x="313.93067916951145" y="287.4540782136194"/>
  </node>
  <node label="GLMP" id="506">
    <att type="string" name="canonicalName" value="GLMP"/>
    <att type="string" name="Gene" value="112770"/>
    <att type="string" name="Symbol" value="GLMP"/>
    <att type="integer" name="DEGREE" value="1"/>
    <graphics type="CIRCLE" x="322.78317026984666" y="228.46323619676724"/>
  </node>
  <node label="KANK1" id="507">
    <att type="string" name="canonicalName" value="KANK1"/>
    <att type="string" name="Gene" value="23189"/>
    <att type="string" name="Symbol" value="KANK1"/>
    <att type="integer" name="DEGREE" value="3"/>
    <graphics type="CIRCLE" x="370.9150680363448" y="341.4754737505913"/>
  </node>
  <node label="SMAD7" id="508">
    <att type="string" name="canonicalName" value="SMAD7"/>
    <att type="string" name="Gene" value="4092"/>
    <att type="string" name="Symbol" value="SMAD7"/>
    <att type="integer" name="DEGREE" value="18"/>
    <graphics type="CIRCLE" x="291.22137006030505" y="311.9076580021099"/>
  </node>
  <node label="NSMCE2" id="509">
    <att type="string" name="canonicalName" value="NSMCE2"/>
    <att type="string" name="Gene" value="286053"/>
    <att type="string" name="Symbol" value="NSMCE2"/>
    <att type="integer" name="DEGREE" value="2"/>
    <graphics type="CIRCLE" x="228.77004807761023" y="385.2596817398007"/>
  </node>
  <node label="ACACA" id="510">
    <att type="string" name="canonicalName" value="ACACA"/>
    <att type="string" name="Gene" value="31"/>
    <att type="string" name="Symbol" value="ACACA"/>
    <att type="integer" name="DEGREE" value="41"/>
    <graphics type="CIRCLE" x="201.54662593396992" y="320.30603993560646"/>
  </node>
  <node label="PPP1R11" id="511">
    <att type="string" name="canonicalName" value="PPP1R11"/>
    <att type="string" name="Gene" value="6992"/>
    <att type="string" name="Symbol" value="PPP1R11"/>
    <att type="integer" name="DEGREE" value="3"/>
    <graphics type="CIRCLE" x="390.3132671191676" y="154.11650533351516"/>
  </node>
  <node label="RXRA" id="512">
    <att type="string" name="canonicalName" value="RXRA"/>
    <att type="string" name="Gene" value="6256"/>
    <att type="string" name="Symbol" value="RXRA"/>
    <att type="integer" name="DEGREE" value="33"/>
    <graphics type="CIRCLE" x="192.98601084475308" y="448.6885870207564"/>
  </node>
  <node label="MICALL2" id="513">
    <att type="string" name="canonicalName" value="MICALL2"/>
    <att type="string" name="Gene" value="79778"/>
    <att type="string" name="Symbol" value="MICALL2"/>
    <att type="integer" name="DEGREE" value="4"/>
    <graphics type="CIRCLE" x="172.3767586760726" y="238.09541442014256"/>
  </node>
  <node label="ARHGAP32" id="514">
    <att type="string" name="canonicalName" value="ARHGAP32"/>
    <att type="string" name="Gene" value="9743"/>
    <att type="string" name="Symbol" value="ARHGAP32"/>
    <att type="integer" name="DEGREE" value="12"/>
    <graphics type="CIRCLE" x="161.21017571217314" y="222.14852896089775"/>
  </node>
  <node label="ENAH" id="515">
    <att type="string" name="canonicalName" value="ENAH"/>
    <att type="string" name="Gene" value="55740"/>
    <att type="string" name="Symbol" value="ENAH"/>
    <att type="integer" name="DEGREE" value="13"/>
    <graphics type="CIRCLE" x="161.5942765124331" y="358.4337687347768"/>
  </node>
  <node label="B2M" id="516">
    <att type="string" name="canonicalName" value="B2M"/>
    <att type="string" name="Gene" value="567"/>
    <att type="string" name="Symbol" value="B2M"/>
    <att type="integer" name="DEGREE" value="15"/>
    <graphics type="CIRCLE" x="331.20136094068573" y="365.4158691773381"/>
  </node>
  <node label="ID2" id="517">
    <att type="string" name="canonicalName" value="ID2"/>
    <att type="string" name="Gene" value="3398"/>
    <att type="string" name="Symbol" value="ID2"/>
    <att type="integer" name="DEGREE" value="13"/>
    <graphics type="CIRCLE" x="292.78096389047613" y="150.9657563371891"/>
  </node>
  <node label="PCBP1" id="518">
    <att type="string" name="canonicalName" value="PCBP1"/>
    <att type="string" name="Gene" value="5093"/>
    <att type="string" name="Symbol" value="PCBP1"/>
    <att type="integer" name="DEGREE" value="32"/>
    <graphics type="CIRCLE" x="315.2290403504684" y="432.80952445215314"/>
  </node>
  <node label="HEY2" id="519">
    <att type="string" name="canonicalName" value="HEY2"/>
    <att type="string" name="Gene" value="23493"/>
    <att type="string" name="Symbol" value="HEY2"/>
    <att type="integer" name="DEGREE" value="7"/>
    <graphics type="CIRCLE" x="381.101446157536" y="174.0155632924744"/>
  </node>
  <node label="LTBP3" id="520">
    <att type="string" name="canonicalName" value="LTBP3"/>
    <att type="string" name="Gene" value="4054"/>
    <att type="string" name="Symbol" value="LTBP3"/>
    <att type="integer" name="DEGREE" value="1"/>
    <graphics type="CIRCLE" x="277.15128985452486" y="365.61907141494277"/>
  </node>
  <node label="TNS4" id="521">
    <att type="string" name="canonicalName" value="TNS4"/>
    <att type="string" name="Gene" value="84951"/>
    <att type="string" name="Symbol" value="TNS4"/>
    <att type="integer" name="DEGREE" value="6"/>
    <graphics type="CIRCLE" x="356.60994570307844" y="179.82230940252012"/>
  </node>
  <node label="H3C8" id="522">
    <att type="string" name="canonicalName" value="H3C8"/>
    <att type="string" name="Gene" value="8355"/>
    <att type="string" name="Symbol" value="H3C8"/>
    <att type="integer" name="DEGREE" value="1"/>
    <graphics type="CIRCLE" x="403.04536326630966" y="264.75262243944826"/>
  </node>
  <node label="SSPOP" id="523">
    <att type="string" name="canonicalName" value="SSPOP"/>
    <att type="string" name="Gene" value="23145"/>
    <att type="string" name="Symbol" value="SSPOP"/>
    <att type="integer" name="DEGREE" value="1"/>
    <graphics type="CIRCLE" x="216.94360885418666" y="399.90664690525705"/>
  </node>
  <node label="GSE1" id="524">
    <att type="string" name="canonicalName" value="GSE1"/>
    <att type="string" name="Gene" value="23199"/>
    <att type="string" name="Symbol" value="GSE1"/>
    <att type="integer" name="DEGREE" value="4"/>
    <graphics type="CIRCLE" x="375.99313536302486" y="171.7387582823788"/>
  </node>
  <node label="TACC1" id="525">
    <att type="string" name="canonicalName" value="TACC1"/>
    <att type="string" name="Gene" value="6867"/>
    <att type="string" name="Symbol" value="TACC1"/>
    <att type="integer" name="DEGREE" value="6"/>
    <graphics type="CIRCLE" x="256.58546116776614" y="406.22924315127887"/>
  </node>
  <node label="C12orf57" id="526">
    <att type="string" name="canonicalName" value="C12orf57"/>
    <att type="string" name="Gene" value="113246"/>
    <att type="string" name="Symbol" value="C12orf57"/>
    <att type="integer" name="DEGREE" value="4"/>
    <graphics type="CIRCLE" x="243.64336845199804" y="422.45751787494004"/>
  </node>
  <node label="TWISTNB" id="527">
    <att type="string" name="canonicalName" value="TWISTNB"/>
    <att type="string" name="Gene" value="221830"/>
    <att type="string" name="Symbol" value="TWISTNB"/>
    <att type="integer" name="DEGREE" value="8"/>
    <graphics type="CIRCLE" x="191.28912023440483" y="414.0385478229329"/>
  </node>
  <node label="ANAPC5" id="528">
    <att type="string" name="canonicalName" value="ANAPC5"/>
    <att type="string" name="Gene" value="51433"/>
    <att type="string" name="Symbol" value="ANAPC5"/>
    <att type="integer" name="DEGREE" value="9"/>
    <graphics type="CIRCLE" x="398.90502950690313" y="273.7521216733313"/>
  </node>
  <node label="EIF2B4" id="529">
    <att type="string" name="canonicalName" value="EIF2B4"/>
    <att type="string" name="Gene" value="8890"/>
    <att type="string" name="Symbol" value="EIF2B4"/>
    <att type="integer" name="DEGREE" value="20"/>
    <graphics type="CIRCLE" x="368.77990242841366" y="243.30197345305166"/>
  </node>
  <node label="NCAPD3" id="530">
    <att type="string" name="canonicalName" value="NCAPD3"/>
    <att type="string" name="Gene" value="23310"/>
    <att type="string" name="Symbol" value="NCAPD3"/>
    <att type="integer" name="DEGREE" value="6"/>
    <graphics type="CIRCLE" x="280.07760985601436" y="381.62078636957153"/>
  </node>
  <node label="IL4R" id="531">
    <att type="string" name="canonicalName" value="IL4R"/>
    <att type="string" name="Gene" value="3566"/>
    <att type="string" name="Symbol" value="IL4R"/>
    <att type="integer" name="DEGREE" value="8"/>
    <graphics type="CIRCLE" x="234.03191790220973" y="338.4834749748439"/>
  </node>
  <node label="FOXA3" id="532">
    <att type="string" name="canonicalName" value="FOXA3"/>
    <att type="string" name="Gene" value="3171"/>
    <att type="string" name="Symbol" value="FOXA3"/>
    <att type="integer" name="DEGREE" value="7"/>
    <graphics type="CIRCLE" x="331.4353462635917" y="336.74810514512524"/>
  </node>
  <node label="IFI16" id="533">
    <att type="string" name="canonicalName" value="IFI16"/>
    <att type="string" name="Gene" value="3428"/>
    <att type="string" name="Symbol" value="IFI16"/>
    <att type="integer" name="DEGREE" value="32"/>
    <graphics type="CIRCLE" x="155.5983702698693" y="151.8328537524622"/>
  </node>
  <node label="CBFA2T2" id="534">
    <att type="string" name="canonicalName" value="CBFA2T2"/>
    <att type="string" name="Gene" value="9139"/>
    <att type="string" name="Symbol" value="CBFA2T2"/>
    <att type="integer" name="DEGREE" value="5"/>
    <graphics type="CIRCLE" x="443.37430351902486" y="374.28182079069694"/>
  </node>
  <node label="POLR3GL" id="535">
    <att type="string" name="canonicalName" value="POLR3GL"/>
    <att type="string" name="Gene" value="84265"/>
    <att type="string" name="Symbol" value="POLR3GL"/>
    <att type="integer" name="DEGREE" value="4"/>
    <graphics type="CIRCLE" x="422.6944504194861" y="291.1925421535774"/>
  </node>
  <node label="PFDN6" id="536">
    <att type="string" name="canonicalName" value="PFDN6"/>
    <att type="string" name="Gene" value="10471"/>
    <att type="string" name="Symbol" value="PFDN6"/>
    <att type="integer" name="DEGREE" value="22"/>
    <graphics type="CIRCLE" x="188.6392845405074" y="414.0879678994853"/>
  </node>
  <node label="INPP4B" id="537">
    <att type="string" name="canonicalName" value="INPP4B"/>
    <att type="string" name="Gene" value="8821"/>
    <att type="string" name="Symbol" value="INPP4B"/>
    <att type="integer" name="DEGREE" value="1"/>
    <graphics type="CIRCLE" x="357.890079361165" y="424.4365490524686"/>
  </node>
  <node label="RRAS" id="538">
    <att type="string" name="canonicalName" value="RRAS"/>
    <att type="string" name="Gene" value="6237"/>
    <att type="string" name="Symbol" value="RRAS"/>
    <att type="integer" name="DEGREE" value="12"/>
    <graphics type="CIRCLE" x="324.41985280203517" y="405.70942533398227"/>
  </node>
  <node label="OTX1" id="539">
    <att type="string" name="canonicalName" value="OTX1"/>
    <att type="string" name="Gene" value="5013"/>
    <att type="string" name="Symbol" value="OTX1"/>
    <att type="integer" name="DEGREE" value="2"/>
    <graphics type="CIRCLE" x="242.21355792648848" y="369.18920311802503"/>
  </node>
  <node label="VPS26B" id="540">
    <att type="string" name="canonicalName" value="VPS26B"/>
    <att type="string" name="Gene" value="112936"/>
    <att type="string" name="Symbol" value="VPS26B"/>
    <att type="integer" name="DEGREE" value="10"/>
    <graphics type="CIRCLE" x="345.04007449137094" y="246.82961637463137"/>
  </node>
  <node label="DDX17" id="541">
    <att type="string" name="canonicalName" value="DDX17"/>
    <att type="string" name="Gene" value="10521"/>
    <att type="string" name="Symbol" value="DDX17"/>
    <att type="integer" name="DEGREE" value="21"/>
    <graphics type="CIRCLE" x="266.1711985196708" y="390.11141610696495"/>
  </node>
  <node label="THRA" id="542">
    <att type="string" name="canonicalName" value="THRA"/>
    <att type="string" name="Gene" value="7067"/>
    <att type="string" name="Symbol" value="THRA"/>
    <att type="integer" name="DEGREE" value="16"/>
    <graphics type="CIRCLE" x="357.8969939134071" y="345.096607637626"/>
  </node>
  <node label="PDGFB" id="543">
    <att type="string" name="canonicalName" value="PDGFB"/>
    <att type="string" name="Gene" value="5155"/>
    <att type="string" name="Symbol" value="PDGFB"/>
    <att type="integer" name="DEGREE" value="19"/>
    <graphics type="CIRCLE" x="240.06435063965017" y="232.1642004733506"/>
  </node>
  <node label="NFXL1" id="544">
    <att type="string" name="canonicalName" value="NFXL1"/>
    <att type="string" name="Gene" value="152518"/>
    <att type="string" name="Symbol" value="NFXL1"/>
    <att type="integer" name="DEGREE" value="1"/>
    <graphics type="CIRCLE" x="204.46456682689802" y="405.35199486998306"/>
  </node>
  <node label="BBC3" id="545">
    <att type="string" name="canonicalName" value="BBC3"/>
    <att type="string" name="Gene" value="27113"/>
    <att type="string" name="Symbol" value="BBC3"/>
    <att type="integer" name="DEGREE" value="5"/>
    <graphics type="CIRCLE" x="288.0160781087184" y="317.2427464745929"/>
  </node>
  <node label="HOMER2" id="546">
    <att type="string" name="canonicalName" value="HOMER2"/>
    <att type="string" name="Gene" value="9455"/>
    <att type="string" name="Symbol" value="HOMER2"/>
    <att type="integer" name="DEGREE" value="9"/>
    <graphics type="CIRCLE" x="280.948104403455" y="163.12934844560098"/>
  </node>
  <node label="RER1" id="547">
    <att type="string" name="canonicalName" value="RER1"/>
    <att type="string" name="Gene" value="11079"/>
    <att type="string" name="Symbol" value="RER1"/>
    <att type="integer" name="DEGREE" value="6"/>
    <graphics type="CIRCLE" x="280.30209461866775" y="198.03870095217445"/>
  </node>
  <node label="EHD2" id="548">
    <att type="string" name="canonicalName" value="EHD2"/>
    <att type="string" name="Gene" value="30846"/>
    <att type="string" name="Symbol" value="EHD2"/>
    <att type="integer" name="DEGREE" value="3"/>
    <graphics type="CIRCLE" x="214.35058203674578" y="206.84792082748044"/>
  </node>
  <node label="SRF" id="549">
    <att type="string" name="canonicalName" value="SRF"/>
    <att type="string" name="Gene" value="6722"/>
    <att type="string" name="Symbol" value="SRF"/>
    <att type="integer" name="DEGREE" value="19"/>
    <graphics type="CIRCLE" x="405.72021457640164" y="416.2302578556554"/>
  </node>
  <node label="IER2" id="550">
    <att type="string" name="canonicalName" value="IER2"/>
    <att type="string" name="Gene" value="9592"/>
    <att type="string" name="Symbol" value="IER2"/>
    <att type="integer" name="DEGREE" value="2"/>
    <graphics type="CIRCLE" x="156.51662907184948" y="233.57387580519213"/>
  </node>
  <node label="LIPT1" id="551">
    <att type="string" name="canonicalName" value="LIPT1"/>
    <att type="string" name="Gene" value="51601"/>
    <att type="string" name="Symbol" value="LIPT1"/>
    <att type="integer" name="DEGREE" value="4"/>
    <graphics type="CIRCLE" x="449.5306886027743" y="267.8275397047488"/>
  </node>
  <node label="CIC" id="552">
    <att type="string" name="canonicalName" value="CIC"/>
    <att type="string" name="Gene" value="23152"/>
    <att type="string" name="Symbol" value="CIC"/>
    <att type="integer" name="DEGREE" value="11"/>
    <graphics type="CIRCLE" x="282.65708913648814" y="270.6813862735996"/>
  </node>
  <node label="SAR1B" id="553">
    <att type="string" name="canonicalName" value="SAR1B"/>
    <att type="string" name="Gene" value="51128"/>
    <att type="string" name="Symbol" value="SAR1B"/>
    <att type="integer" name="DEGREE" value="23"/>
    <graphics type="CIRCLE" x="192.98418996195525" y="245.51041984102855"/>
  </node>
  <node label="ZDHHC18" id="554">
    <att type="string" name="canonicalName" value="ZDHHC18"/>
    <att type="string" name="Gene" value="84243"/>
    <att type="string" name="Symbol" value="ZDHHC18"/>
    <att type="integer" name="DEGREE" value="4"/>
    <graphics type="CIRCLE" x="257.49370934052" y="200.6314846866979"/>
  </node>
  <node label="GABARAPL1" id="555">
    <att type="string" name="canonicalName" value="GABARAPL1"/>
    <att type="string" name="Gene" value="23710"/>
    <att type="string" name="Symbol" value="GABARAPL1"/>
    <att type="integer" name="DEGREE" value="66"/>
    <graphics type="CIRCLE" x="323.7978219056514" y="155.0008555832146"/>
  </node>
  <node label="P3H3" id="556">
    <att type="string" name="canonicalName" value="P3H3"/>
    <att type="string" name="Gene" value="10536"/>
    <att type="string" name="Symbol" value="P3H3"/>
    <att type="integer" name="DEGREE" value="1"/>
    <graphics type="CIRCLE" x="210.94204743278522" y="192.20696599662497"/>
  </node>
  <node label="ZNRD2" id="557">
    <att type="string" name="canonicalName" value="ZNRD2"/>
    <att type="string" name="Gene" value="10534"/>
    <att type="string" name="Symbol" value="ZNRD2"/>
    <att type="integer" name="DEGREE" value="10"/>
    <graphics type="CIRCLE" x="336.0548840412047" y="225.366357196953"/>
  </node>
  <node label="TEF" id="558">
    <att type="string" name="canonicalName" value="TEF"/>
    <att type="string" name="Gene" value="7008"/>
    <att type="string" name="Symbol" value="TEF"/>
    <att type="integer" name="DEGREE" value="2"/>
    <graphics type="CIRCLE" x="399.4649654081965" y="390.94229028852135"/>
  </node>
  <node label="CHD1" id="559">
    <att type="string" name="canonicalName" value="CHD1"/>
    <att type="string" name="Gene" value="1105"/>
    <att type="string" name="Symbol" value="CHD1"/>
    <att type="integer" name="DEGREE" value="21"/>
    <graphics type="CIRCLE" x="408.7601539401776" y="405.13560078143405"/>
  </node>
  <node label="NRIP1" id="560">
    <att type="string" name="canonicalName" value="NRIP1"/>
    <att type="string" name="Gene" value="8204"/>
    <att type="string" name="Symbol" value="NRIP1"/>
    <att type="integer" name="DEGREE" value="12"/>
    <graphics type="CIRCLE" x="420.06128377561254" y="372.5783223309234"/>
  </node>
  <node label="BAZ2B" id="561">
    <att type="string" name="canonicalName" value="BAZ2B"/>
    <att type="string" name="Gene" value="29994"/>
    <att type="string" name="Symbol" value="BAZ2B"/>
    <att type="integer" name="DEGREE" value="1"/>
    <graphics type="CIRCLE" x="353.56290919217736" y="207.2760291520037"/>
  </node>
  <node label="PXDC1" id="562">
    <att type="string" name="canonicalName" value="PXDC1"/>
    <att type="string" name="Gene" value="221749"/>
    <att type="string" name="Symbol" value="PXDC1"/>
    <att type="integer" name="DEGREE" value="2"/>
    <graphics type="CIRCLE" x="352.21740105633967" y="157.89628244820705"/>
  </node>
  <node label="CSNK1D" id="563">
    <att type="string" name="canonicalName" value="CSNK1D"/>
    <att type="string" name="Gene" value="1453"/>
    <att type="string" name="Symbol" value="CSNK1D"/>
    <att type="integer" name="DEGREE" value="86"/>
    <graphics type="CIRCLE" x="396.5422227313269" y="274.042335241466"/>
  </node>
  <node label="PTPA" id="564">
    <att type="string" name="canonicalName" value="PTPA"/>
    <att type="string" name="Gene" value="5524"/>
    <att type="string" name="Symbol" value="PTPA"/>
    <att type="integer" name="DEGREE" value="18"/>
    <graphics type="CIRCLE" x="343.4427210401509" y="389.84192486474745"/>
  </node>
  <node label="GRIN1" id="565">
    <att type="string" name="canonicalName" value="GRIN1"/>
    <att type="string" name="Gene" value="2902"/>
    <att type="string" name="Symbol" value="GRIN1"/>
    <att type="integer" name="DEGREE" value="20"/>
    <graphics type="CIRCLE" x="188.94100647878258" y="356.12733155349"/>
  </node>
  <node label="ERBB2" id="566">
    <att type="string" name="canonicalName" value="ERBB2"/>
    <att type="string" name="Gene" value="2064"/>
    <att type="string" name="Symbol" value="ERBB2"/>
    <att type="integer" name="DEGREE" value="45"/>
    <graphics type="CIRCLE" x="428.9745842915217" y="423.8526269279189"/>
  </node>
  <node label="CLTA" id="567">
    <att type="string" name="canonicalName" value="CLTA"/>
    <att type="string" name="Gene" value="1211"/>
    <att type="string" name="Symbol" value="CLTA"/>
    <att type="integer" name="DEGREE" value="25"/>
    <graphics type="CIRCLE" x="306.347297685238" y="243.43588024431978"/>
  </node>
  <node label="LMTK2" id="568">
    <att type="string" name="canonicalName" value="LMTK2"/>
    <att type="string" name="Gene" value="22853"/>
    <att type="string" name="Symbol" value="LMTK2"/>
    <att type="integer" name="DEGREE" value="4"/>
    <graphics type="CIRCLE" x="259.66785185257163" y="381.87786076499987"/>
  </node>
  <node label="HNRNPU" id="569">
    <att type="string" name="canonicalName" value="HNRNPU"/>
    <att type="string" name="Gene" value="3192"/>
    <att type="string" name="Symbol" value="HNRNPU"/>
    <att type="integer" name="DEGREE" value="58"/>
    <graphics type="CIRCLE" x="266.1326073588926" y="182.38387494456305"/>
  </node>
  <node label="SCN1B" id="570">
    <att type="string" name="canonicalName" value="SCN1B"/>
    <att type="string" name="Gene" value="6324"/>
    <att type="string" name="Symbol" value="SCN1B"/>
    <att type="integer" name="DEGREE" value="1"/>
    <graphics type="CIRCLE" x="153.13775498140956" y="382.552714130833"/>
  </node>
  <node label="NOL3" id="571">
    <att type="string" name="canonicalName" value="NOL3"/>
    <att type="string" name="Gene" value="8996"/>
    <att type="string" name="Symbol" value="NOL3"/>
    <att type="integer" name="DEGREE" value="1"/>
    <graphics type="CIRCLE" x="235.7776624532439" y="221.9758843023089"/>
  </node>
  <node label="SHB" id="572">
    <att type="string" name="canonicalName" value="SHB"/>
    <att type="string" name="Gene" value="6461"/>
    <att type="string" name="Symbol" value="SHB"/>
    <att type="integer" name="DEGREE" value="1"/>
    <graphics type="CIRCLE" x="296.90912523168197" y="189.8958352724989"/>
  </node>
  <node label="ATP2C1" id="573">
    <att type="string" name="canonicalName" value="ATP2C1"/>
    <att type="string" name="Gene" value="27032"/>
    <att type="string" name="Symbol" value="ATP2C1"/>
    <att type="integer" name="DEGREE" value="14"/>
    <graphics type="CIRCLE" x="411.2025820384302" y="269.8035100433404"/>
  </node>
  <node label="CBX8" id="574">
    <att type="string" name="canonicalName" value="CBX8"/>
    <att type="string" name="Gene" value="57332"/>
    <att type="string" name="Symbol" value="CBX8"/>
    <att type="integer" name="DEGREE" value="18"/>
    <graphics type="CIRCLE" x="163.1154871555201" y="391.03479306400493"/>
  </node>
  <node label="CHRM1" id="575">
    <att type="string" name="canonicalName" value="CHRM1"/>
    <att type="string" name="Gene" value="1128"/>
    <att type="string" name="Symbol" value="CHRM1"/>
    <att type="integer" name="DEGREE" value="3"/>
    <graphics type="CIRCLE" x="383.2186961201995" y="275.68013135266074"/>
  </node>
  <node label="BAIAP2L1" id="576">
    <att type="string" name="canonicalName" value="BAIAP2L1"/>
    <att type="string" name="Gene" value="55971"/>
    <att type="string" name="Symbol" value="BAIAP2L1"/>
    <att type="integer" name="DEGREE" value="5"/>
    <graphics type="CIRCLE" x="336.02619661035556" y="313.4003431032298"/>
  </node>
  <node label="TRMT61A" id="577">
    <att type="string" name="canonicalName" value="TRMT61A"/>
    <att type="string" name="Gene" value="115708"/>
    <att type="string" name="Symbol" value="TRMT61A"/>
    <att type="integer" name="DEGREE" value="8"/>
    <graphics type="CIRCLE" x="350.1872621272654" y="374.613685063704"/>
  </node>
  <node label="TACC2" id="578">
    <att type="string" name="canonicalName" value="TACC2"/>
    <att type="string" name="Gene" value="10579"/>
    <att type="string" name="Symbol" value="TACC2"/>
    <att type="integer" name="DEGREE" value="2"/>
    <graphics type="CIRCLE" x="228.36301296212224" y="348.09294655303063"/>
  </node>
  <node label="SMIM3" id="579">
    <att type="string" name="canonicalName" value="SMIM3"/>
    <att type="string" name="Gene" value="85027"/>
    <att type="string" name="Symbol" value="SMIM3"/>
    <att type="integer" name="DEGREE" value="1"/>
    <graphics type="CIRCLE" x="206.48605193568423" y="398.6413091463213"/>
  </node>
  <node label="PIK3R3" id="580">
    <att type="string" name="canonicalName" value="PIK3R3"/>
    <att type="string" name="Gene" value="8503"/>
    <att type="string" name="Symbol" value="PIK3R3"/>
    <att type="integer" name="DEGREE" value="12"/>
    <graphics type="CIRCLE" x="367.229799183734" y="270.8072132574999"/>
  </node>
  <node label="RARB" id="581">
    <att type="string" name="canonicalName" value="RARB"/>
    <att type="string" name="Gene" value="5915"/>
    <att type="string" name="Symbol" value="RARB"/>
    <att type="integer" name="DEGREE" value="15"/>
    <graphics type="CIRCLE" x="193.23003121034807" y="153.50223208424785"/>
  </node>
  <node label="TRAF1" id="582">
    <att type="string" name="canonicalName" value="TRAF1"/>
    <att type="string" name="Gene" value="7185"/>
    <att type="string" name="Symbol" value="TRAF1"/>
    <att type="integer" name="DEGREE" value="30"/>
    <graphics type="CIRCLE" x="359.8985559726432" y="392.27984132331784"/>
  </node>
  <node label="LFNG" id="583">
    <att type="string" name="canonicalName" value="LFNG"/>
    <att type="string" name="Gene" value="3955"/>
    <att type="string" name="Symbol" value="LFNG"/>
    <att type="integer" name="DEGREE" value="2"/>
    <graphics type="CIRCLE" x="270.6882085462935" y="218.4925995822971"/>
  </node>
  <node label="SOAT1" id="584">
    <att type="string" name="canonicalName" value="SOAT1"/>
    <att type="string" name="Gene" value="6646"/>
    <att type="string" name="Symbol" value="SOAT1"/>
    <att type="integer" name="DEGREE" value="14"/>
    <graphics type="CIRCLE" x="245.28977647294874" y="400.7877761934409"/>
  </node>
  <node label="SULT2B1" id="585">
    <att type="string" name="canonicalName" value="SULT2B1"/>
    <att type="string" name="Gene" value="6820"/>
    <att type="string" name="Symbol" value="SULT2B1"/>
    <att type="integer" name="DEGREE" value="5"/>
    <graphics type="CIRCLE" x="437.1696851905185" y="242.00778602089292"/>
  </node>
  <node label="CCDC85C" id="586">
    <att type="string" name="canonicalName" value="CCDC85C"/>
    <att type="string" name="Gene" value="317762"/>
    <att type="string" name="Symbol" value="CCDC85C"/>
    <att type="integer" name="DEGREE" value="7"/>
    <graphics type="CIRCLE" x="255.06612206744012" y="401.0711553194931"/>
  </node>
  <node label="PLXNA4" id="587">
    <att type="string" name="canonicalName" value="PLXNA4"/>
    <att type="string" name="Gene" value="91584"/>
    <att type="string" name="Symbol" value="PLXNA4"/>
    <att type="integer" name="DEGREE" value="2"/>
    <graphics type="CIRCLE" x="385.5360774737679" y="184.3290145549981"/>
  </node>
  <node label="PBX2" id="588">
    <att type="string" name="canonicalName" value="PBX2"/>
    <att type="string" name="Gene" value="5089"/>
    <att type="string" name="Symbol" value="PBX2"/>
    <att type="integer" name="DEGREE" value="13"/>
    <graphics type="CIRCLE" x="233.93341269689984" y="217.33034918618773"/>
  </node>
  <node label="DUS1L" id="589">
    <att type="string" name="canonicalName" value="DUS1L"/>
    <att type="string" name="Gene" value="64118"/>
    <att type="string" name="Symbol" value="DUS1L"/>
    <att type="integer" name="DEGREE" value="2"/>
    <graphics type="CIRCLE" x="220.9900167788861" y="283.71935233598583"/>
  </node>
  <node label="SEMA6A" id="590">
    <att type="string" name="canonicalName" value="SEMA6A"/>
    <att type="string" name="Gene" value="57556"/>
    <att type="string" name="Symbol" value="SEMA6A"/>
    <att type="integer" name="DEGREE" value="6"/>
    <graphics type="CIRCLE" x="313.35986515231707" y="319.0993508034076"/>
  </node>
  <node label="EHBP1L1" id="591">
    <att type="string" name="canonicalName" value="EHBP1L1"/>
    <att type="string" name="Gene" value="254102"/>
    <att type="string" name="Symbol" value="EHBP1L1"/>
    <att type="integer" name="DEGREE" value="2"/>
    <graphics type="CIRCLE" x="198.8605392088212" y="231.8089673739749"/>
  </node>
  <node label="H2BC9" id="592">
    <att type="string" name="canonicalName" value="H2BC9"/>
    <att type="string" name="Gene" value="8345"/>
    <att type="string" name="Symbol" value="H2BC9"/>
    <att type="integer" name="DEGREE" value="42"/>
    <graphics type="CIRCLE" x="248.4088552584999" y="330.23167314145303"/>
  </node>
  <node label="RAI1" id="593">
    <att type="string" name="canonicalName" value="RAI1"/>
    <att type="string" name="Gene" value="10743"/>
    <att type="string" name="Symbol" value="RAI1"/>
    <att type="integer" name="DEGREE" value="2"/>
    <graphics type="CIRCLE" x="186.71555607665832" y="308.5290053868163"/>
  </node>
  <node label="MAML3" id="594">
    <att type="string" name="canonicalName" value="MAML3"/>
    <att type="string" name="Gene" value="55534"/>
    <att type="string" name="Symbol" value="MAML3"/>
    <att type="integer" name="DEGREE" value="4"/>
    <graphics type="CIRCLE" x="339.38829218534335" y="345.8325417060894"/>
  </node>
  <node label="CPEB3" id="595">
    <att type="string" name="canonicalName" value="CPEB3"/>
    <att type="string" name="Gene" value="22849"/>
    <att type="string" name="Symbol" value="CPEB3"/>
    <att type="integer" name="DEGREE" value="6"/>
    <graphics type="CIRCLE" x="205.2487932169575" y="263.3989777307121"/>
  </node>
  <node label="GPBP1" id="596">
    <att type="string" name="canonicalName" value="GPBP1"/>
    <att type="string" name="Gene" value="65056"/>
    <att type="string" name="Symbol" value="GPBP1"/>
    <att type="integer" name="DEGREE" value="3"/>
    <graphics type="CIRCLE" x="214.184354510792" y="303.0099196878174"/>
  </node>
  <node label="MPZL2" id="597">
    <att type="string" name="canonicalName" value="MPZL2"/>
    <att type="string" name="Gene" value="10205"/>
    <att type="string" name="Symbol" value="MPZL2"/>
    <att type="integer" name="DEGREE" value="2"/>
    <graphics type="CIRCLE" x="376.4839677638703" y="251.10276480623327"/>
  </node>
  <node label="COL18A1" id="598">
    <att type="string" name="canonicalName" value="COL18A1"/>
    <att type="string" name="Gene" value="80781"/>
    <att type="string" name="Symbol" value="COL18A1"/>
    <att type="integer" name="DEGREE" value="10"/>
    <graphics type="CIRCLE" x="383.1183816591315" y="286.1889543047623"/>
  </node>
  <node label="TLN1" id="599">
    <att type="string" name="canonicalName" value="TLN1"/>
    <att type="string" name="Gene" value="7094"/>
    <att type="string" name="Symbol" value="TLN1"/>
    <att type="integer" name="DEGREE" value="21"/>
    <graphics type="CIRCLE" x="434.6384150256885" y="339.46095227194803"/>
  </node>
  <node label="SLC45A4" id="600">
    <att type="string" name="canonicalName" value="SLC45A4"/>
    <att type="string" name="Gene" value="57210"/>
    <att type="string" name="Symbol" value="SLC45A4"/>
    <att type="integer" name="DEGREE" value="1"/>
    <graphics type="CIRCLE" x="242.81715142403624" y="228.64460844278688"/>
  </node>
  <node label="SHQ1" id="601">
    <att type="string" name="canonicalName" value="SHQ1"/>
    <att type="string" name="Gene" value="55164"/>
    <att type="string" name="Symbol" value="SHQ1"/>
    <att type="integer" name="DEGREE" value="8"/>
    <graphics type="CIRCLE" x="226.26258939768687" y="298.5454958162496"/>
  </node>
  <node label="JMJD6" id="602">
    <att type="string" name="canonicalName" value="JMJD6"/>
    <att type="string" name="Gene" value="23210"/>
    <att type="string" name="Symbol" value="JMJD6"/>
    <att type="integer" name="DEGREE" value="5"/>
    <graphics type="CIRCLE" x="322.5103751703796" y="349.1630326835761"/>
  </node>
  <node label="JAZF1" id="603">
    <att type="string" name="canonicalName" value="JAZF1"/>
    <att type="string" name="Gene" value="221895"/>
    <att type="string" name="Symbol" value="JAZF1"/>
    <att type="integer" name="DEGREE" value="2"/>
    <graphics type="CIRCLE" x="242.66456694722422" y="300.95896849370615"/>
  </node>
  <node label="PTCH1" id="604">
    <att type="string" name="canonicalName" value="PTCH1"/>
    <att type="string" name="Gene" value="5727"/>
    <att type="string" name="Symbol" value="PTCH1"/>
    <att type="integer" name="DEGREE" value="21"/>
    <graphics type="CIRCLE" x="173.04189316499344" y="185.17486133893095"/>
  </node>
  <node label="EIF2B5" id="605">
    <att type="string" name="canonicalName" value="EIF2B5"/>
    <att type="string" name="Gene" value="8893"/>
    <att type="string" name="Symbol" value="EIF2B5"/>
    <att type="integer" name="DEGREE" value="25"/>
    <graphics type="CIRCLE" x="174.2661975836591" y="256.89445524186124"/>
  </node>
  <node label="NOL12" id="606">
    <att type="string" name="canonicalName" value="NOL12"/>
    <att type="string" name="Gene" value="79159"/>
    <att type="string" name="Symbol" value="NOL12"/>
    <att type="integer" name="DEGREE" value="4"/>
    <graphics type="CIRCLE" x="324.361034243105" y="244.61267372587088"/>
  </node>
  <node label="ALCAM" id="607">
    <att type="string" name="canonicalName" value="ALCAM"/>
    <att type="string" name="Gene" value="214"/>
    <att type="string" name="Symbol" value="ALCAM"/>
    <att type="integer" name="DEGREE" value="2"/>
    <graphics type="CIRCLE" x="352.3175441658275" y="329.6125039153852"/>
  </node>
  <node label="KMT2E" id="608">
    <att type="string" name="canonicalName" value="KMT2E"/>
    <att type="string" name="Gene" value="55904"/>
    <att type="string" name="Symbol" value="KMT2E"/>
    <att type="integer" name="DEGREE" value="5"/>
    <graphics type="CIRCLE" x="261.65933890419086" y="152.65407890316763"/>
  </node>
  <node label="RPL23A" id="609">
    <att type="string" name="canonicalName" value="RPL23A"/>
    <att type="string" name="Gene" value="6147"/>
    <att type="string" name="Symbol" value="RPL23A"/>
    <att type="integer" name="DEGREE" value="24"/>
    <graphics type="CIRCLE" x="333.0353464000008" y="345.599067702696"/>
  </node>
  <node label="TNK2" id="610">
    <att type="string" name="canonicalName" value="TNK2"/>
    <att type="string" name="Gene" value="10188"/>
    <att type="string" name="Symbol" value="TNK2"/>
    <att type="integer" name="DEGREE" value="15"/>
    <graphics type="CIRCLE" x="247.68619966560067" y="267.0040022455259"/>
  </node>
  <node label="VPS13D" id="611">
    <att type="string" name="canonicalName" value="VPS13D"/>
    <att type="string" name="Gene" value="55187"/>
    <att type="string" name="Symbol" value="VPS13D"/>
    <att type="integer" name="DEGREE" value="1"/>
    <graphics type="CIRCLE" x="223.64971890460941" y="432.0818940543071"/>
  </node>
  <node label="PCP2" id="612">
    <att type="string" name="canonicalName" value="PCP2"/>
    <att type="string" name="Gene" value="126006"/>
    <att type="string" name="Symbol" value="PCP2"/>
    <att type="integer" name="DEGREE" value="4"/>
    <graphics type="CIRCLE" x="361.7038059544094" y="279.5160113149792"/>
  </node>
  <node label="VPS54" id="613">
    <att type="string" name="canonicalName" value="VPS54"/>
    <att type="string" name="Gene" value="51542"/>
    <att type="string" name="Symbol" value="VPS54"/>
    <att type="integer" name="DEGREE" value="3"/>
    <graphics type="CIRCLE" x="401.70059067769853" y="404.00286193305624"/>
  </node>
  <node label="ACLY" id="614">
    <att type="string" name="canonicalName" value="ACLY"/>
    <att type="string" name="Gene" value="47"/>
    <att type="string" name="Symbol" value="ACLY"/>
    <att type="integer" name="DEGREE" value="11"/>
    <graphics type="CIRCLE" x="420.82326544409506" y="436.78458066716945"/>
  </node>
  <node label="TBCD" id="615">
    <att type="string" name="canonicalName" value="TBCD"/>
    <att type="string" name="Gene" value="6904"/>
    <att type="string" name="Symbol" value="TBCD"/>
    <att type="integer" name="DEGREE" value="6"/>
    <graphics type="CIRCLE" x="279.18899205480193" y="258.4899774452909"/>
  </node>
  <node label="GNL1" id="616">
    <att type="string" name="canonicalName" value="GNL1"/>
    <att type="string" name="Gene" value="2794"/>
    <att type="string" name="Symbol" value="GNL1"/>
    <att type="integer" name="DEGREE" value="2"/>
    <graphics type="CIRCLE" x="165.06262389796566" y="329.92302819072165"/>
  </node>
  <node label="PER2" id="617">
    <att type="string" name="canonicalName" value="PER2"/>
    <att type="string" name="Gene" value="8864"/>
    <att type="string" name="Symbol" value="PER2"/>
    <att type="integer" name="DEGREE" value="10"/>
    <graphics type="CIRCLE" x="431.3379941457976" y="182.02086998972152"/>
  </node>
  <node label="SEC24D" id="618">
    <att type="string" name="canonicalName" value="SEC24D"/>
    <att type="string" name="Gene" value="9871"/>
    <att type="string" name="Symbol" value="SEC24D"/>
    <att type="integer" name="DEGREE" value="25"/>
    <graphics type="CIRCLE" x="430.4379126870672" y="381.13157467168867"/>
  </node>
  <node label="SLC44A3" id="619">
    <att type="string" name="canonicalName" value="SLC44A3"/>
    <att type="string" name="Gene" value="126969"/>
    <att type="string" name="Symbol" value="SLC44A3"/>
    <att type="integer" name="DEGREE" value="1"/>
    <graphics type="CIRCLE" x="186.75673872139382" y="294.825049524362"/>
  </node>
  <node label="RTN4" id="620">
    <att type="string" name="canonicalName" value="RTN4"/>
    <att type="string" name="Gene" value="57142"/>
    <att type="string" name="Symbol" value="RTN4"/>
    <att type="integer" name="DEGREE" value="18"/>
    <graphics type="CIRCLE" x="273.94195931316824" y="368.7082433721321"/>
  </node>
  <node label="P4HB" id="621">
    <att type="string" name="canonicalName" value="P4HB"/>
    <att type="string" name="Gene" value="5034"/>
    <att type="string" name="Symbol" value="P4HB"/>
    <att type="integer" name="DEGREE" value="45"/>
    <graphics type="CIRCLE" x="390.2680557789441" y="221.52291361219335"/>
  </node>
  <node label="TLE5" id="622">
    <att type="string" name="canonicalName" value="TLE5"/>
    <att type="string" name="Gene" value="166"/>
    <att type="string" name="Symbol" value="TLE5"/>
    <att type="integer" name="DEGREE" value="25"/>
    <graphics type="CIRCLE" x="297.3048255201255" y="426.4571814419378"/>
  </node>
  <node label="KDM6B" id="623">
    <att type="string" name="canonicalName" value="KDM6B"/>
    <att type="string" name="Gene" value="23135"/>
    <att type="string" name="Symbol" value="KDM6B"/>
    <att type="integer" name="DEGREE" value="4"/>
    <graphics type="CIRCLE" x="350.1650002019137" y="389.79557581572374"/>
  </node>
  <node label="ZBTB25" id="624">
    <att type="string" name="canonicalName" value="ZBTB25"/>
    <att type="string" name="Gene" value="7597"/>
    <att type="string" name="Symbol" value="ZBTB25"/>
    <att type="integer" name="DEGREE" value="5"/>
    <graphics type="CIRCLE" x="249.15311103337652" y="432.660641724714"/>
  </node>
  <node label="PDLIM4" id="625">
    <att type="string" name="canonicalName" value="PDLIM4"/>
    <att type="string" name="Gene" value="8572"/>
    <att type="string" name="Symbol" value="PDLIM4"/>
    <att type="integer" name="DEGREE" value="4"/>
    <graphics type="CIRCLE" x="238.18075181594986" y="260.84475766122955"/>
  </node>
  <node label="PICK1" id="626">
    <att type="string" name="canonicalName" value="PICK1"/>
    <att type="string" name="Gene" value="9463"/>
    <att type="string" name="Symbol" value="PICK1"/>
    <att type="integer" name="DEGREE" value="12"/>
    <graphics type="CIRCLE" x="297.59894904363705" y="173.333101158529"/>
  </node>
  <node label="RPL18" id="627">
    <att type="string" name="canonicalName" value="RPL18"/>
    <att type="string" name="Gene" value="6141"/>
    <att type="string" name="Symbol" value="RPL18"/>
    <att type="integer" name="DEGREE" value="37"/>
    <graphics type="CIRCLE" x="251.93684529165904" y="405.7127819969961"/>
  </node>
  <node label="ITM2B" id="628">
    <att type="string" name="canonicalName" value="ITM2B"/>
    <att type="string" name="Gene" value="9445"/>
    <att type="string" name="Symbol" value="ITM2B"/>
    <att type="integer" name="DEGREE" value="5"/>
    <graphics type="CIRCLE" x="236.38400740470468" y="418.46375685864604"/>
  </node>
  <node label="SYNGAP1" id="629">
    <att type="string" name="canonicalName" value="SYNGAP1"/>
    <att type="string" name="Gene" value="8831"/>
    <att type="string" name="Symbol" value="SYNGAP1"/>
    <att type="integer" name="DEGREE" value="8"/>
    <graphics type="CIRCLE" x="335.1265291153984" y="307.4514121190913"/>
  </node>
  <node label="RERE" id="630">
    <att type="string" name="canonicalName" value="RERE"/>
    <att type="string" name="Gene" value="473"/>
    <att type="string" name="Symbol" value="RERE"/>
    <att type="integer" name="DEGREE" value="12"/>
    <graphics type="CIRCLE" x="414.38293047715746" y="419.3184664987775"/>
  </node>
  <node label="MYH9" id="631">
    <att type="string" name="canonicalName" value="MYH9"/>
    <att type="string" name="Gene" value="4627"/>
    <att type="string" name="Symbol" value="MYH9"/>
    <att type="integer" name="DEGREE" value="98"/>
    <graphics type="CIRCLE" x="432.4775808691126" y="204.10930059841616"/>
  </node>
  <node label="CTDSP2" id="632">
    <att type="string" name="canonicalName" value="CTDSP2"/>
    <att type="string" name="Gene" value="10106"/>
    <att type="string" name="Symbol" value="CTDSP2"/>
    <att type="integer" name="DEGREE" value="14"/>
    <graphics type="CIRCLE" x="442.26332238240286" y="153.09550642347745"/>
  </node>
  <node label="ELP5" id="633">
    <att type="string" name="canonicalName" value="ELP5"/>
    <att type="string" name="Gene" value="23587"/>
    <att type="string" name="Symbol" value="ELP5"/>
    <att type="integer" name="DEGREE" value="3"/>
    <graphics type="CIRCLE" x="327.0988191531902" y="427.39500304452105"/>
  </node>
  <node label="S100A6" id="634">
    <att type="string" name="canonicalName" value="S100A6"/>
    <att type="string" name="Gene" value="6277"/>
    <att type="string" name="Symbol" value="S100A6"/>
    <att type="integer" name="DEGREE" value="6"/>
    <graphics type="CIRCLE" x="414.0306979661404" y="432.46085390549314"/>
  </node>
  <node label="RUNX1" id="635">
    <att type="string" name="canonicalName" value="RUNX1"/>
    <att type="string" name="Gene" value="861"/>
    <att type="string" name="Symbol" value="RUNX1"/>
    <att type="integer" name="DEGREE" value="24"/>
    <graphics type="CIRCLE" x="160.40954344602653" y="183.5049722989189"/>
  </node>
  <node label="SH3PXD2B" id="636">
    <att type="string" name="canonicalName" value="SH3PXD2B"/>
    <att type="string" name="Gene" value="285590"/>
    <att type="string" name="Symbol" value="SH3PXD2B"/>
    <att type="integer" name="DEGREE" value="1"/>
    <graphics type="CIRCLE" x="331.69782525269267" y="345.93245756287774"/>
  </node>
  <node label="MED29" id="637">
    <att type="string" name="canonicalName" value="MED29"/>
    <att type="string" name="Gene" value="55588"/>
    <att type="string" name="Symbol" value="MED29"/>
    <att type="integer" name="DEGREE" value="15"/>
    <graphics type="CIRCLE" x="337.0017680974513" y="282.3796049994768"/>
  </node>
  <node label="LRP1" id="638">
    <att type="string" name="canonicalName" value="LRP1"/>
    <att type="string" name="Gene" value="4035"/>
    <att type="string" name="Symbol" value="LRP1"/>
    <att type="integer" name="DEGREE" value="16"/>
    <graphics type="CIRCLE" x="327.11298612767985" y="386.66124581532415"/>
  </node>
  <node label="TAF10" id="639">
    <att type="string" name="canonicalName" value="TAF10"/>
    <att type="string" name="Gene" value="6881"/>
    <att type="string" name="Symbol" value="TAF10"/>
    <att type="integer" name="DEGREE" value="11"/>
    <graphics type="CIRCLE" x="276.6031153007289" y="322.3655085197224"/>
  </node>
  <node label="GLYCTK" id="640">
    <att type="string" name="canonicalName" value="GLYCTK"/>
    <att type="string" name="Gene" value="132158"/>
    <att type="string" name="Symbol" value="GLYCTK"/>
    <att type="integer" name="DEGREE" value="1"/>
    <graphics type="CIRCLE" x="445.41717170210796" y="283.7188728484251"/>
  </node>
  <node label="MLF2" id="641">
    <att type="string" name="canonicalName" value="MLF2"/>
    <att type="string" name="Gene" value="8079"/>
    <att type="string" name="Symbol" value="MLF2"/>
    <att type="integer" name="DEGREE" value="6"/>
    <graphics type="CIRCLE" x="181.60800552985214" y="315.4378379970342"/>
  </node>
  <node label="LIFR" id="642">
    <att type="string" name="canonicalName" value="LIFR"/>
    <att type="string" name="Gene" value="3977"/>
    <att type="string" name="Symbol" value="LIFR"/>
    <att type="integer" name="DEGREE" value="4"/>
    <graphics type="CIRCLE" x="393.18941371902554" y="153.47052918168131"/>
  </node>
  <node label="WNT5B" id="643">
    <att type="string" name="canonicalName" value="WNT5B"/>
    <att type="string" name="Gene" value="81029"/>
    <att type="string" name="Symbol" value="WNT5B"/>
    <att type="integer" name="DEGREE" value="2"/>
    <graphics type="CIRCLE" x="228.44834417300916" y="275.66603238525556"/>
  </node>
  <node label="AUH" id="644">
    <att type="string" name="canonicalName" value="AUH"/>
    <att type="string" name="Gene" value="549"/>
    <att type="string" name="Symbol" value="AUH"/>
    <att type="integer" name="DEGREE" value="1"/>
    <graphics type="CIRCLE" x="320.273229404973" y="239.77566470467383"/>
  </node>
  <node label="NBL1" id="645">
    <att type="string" name="canonicalName" value="NBL1"/>
    <att type="string" name="Gene" value="4681"/>
    <att type="string" name="Symbol" value="NBL1"/>
    <att type="integer" name="DEGREE" value="1"/>
    <graphics type="CIRCLE" x="221.82028921140426" y="336.86554449635"/>
  </node>
  <node label="PHB2" id="646">
    <att type="string" name="canonicalName" value="PHB2"/>
    <att type="string" name="Gene" value="11331"/>
    <att type="string" name="Symbol" value="PHB2"/>
    <att type="integer" name="DEGREE" value="39"/>
    <graphics type="CIRCLE" x="163.55445602396063" y="361.7977663444319"/>
  </node>
  <node label="TPP1" id="647">
    <att type="string" name="canonicalName" value="TPP1"/>
    <att type="string" name="Gene" value="1200"/>
    <att type="string" name="Symbol" value="TPP1"/>
    <att type="integer" name="DEGREE" value="2"/>
    <graphics type="CIRCLE" x="203.945554553803" y="297.87683067442117"/>
  </node>
  <node label="ALOX15B" id="648">
    <att type="string" name="canonicalName" value="ALOX15B"/>
    <att type="string" name="Gene" value="247"/>
    <att type="string" name="Symbol" value="ALOX15B"/>
    <att type="integer" name="DEGREE" value="1"/>
    <graphics type="CIRCLE" x="287.7644792992895" y="177.12067619503551"/>
  </node>
  <node label="KIF5C" id="649">
    <att type="string" name="canonicalName" value="KIF5C"/>
    <att type="string" name="Gene" value="3800"/>
    <att type="string" name="Symbol" value="KIF5C"/>
    <att type="integer" name="DEGREE" value="6"/>
    <graphics type="CIRCLE" x="207.43212901816685" y="371.8943950463988"/>
  </node>
  <node label="CCDC57" id="650">
    <att type="string" name="canonicalName" value="CCDC57"/>
    <att type="string" name="Gene" value="284001"/>
    <att type="string" name="Symbol" value="CCDC57"/>
    <att type="integer" name="DEGREE" value="6"/>
    <graphics type="CIRCLE" x="302.812164246723" y="421.26466755266836"/>
  </node>
  <node label="NDE1" id="651">
    <att type="string" name="canonicalName" value="NDE1"/>
    <att type="string" name="Gene" value="54820"/>
    <att type="string" name="Symbol" value="NDE1"/>
    <att type="integer" name="DEGREE" value="14"/>
    <graphics type="CIRCLE" x="276.4615847377818" y="440.2636039708826"/>
  </node>
  <node label="NUCKS1" id="652">
    <att type="string" name="canonicalName" value="NUCKS1"/>
    <att type="string" name="Gene" value="64710"/>
    <att type="string" name="Symbol" value="NUCKS1"/>
    <att type="integer" name="DEGREE" value="2"/>
    <graphics type="CIRCLE" x="377.36543578818373" y="305.04652832388695"/>
  </node>
  <node label="MESP2" id="653">
    <att type="string" name="canonicalName" value="MESP2"/>
    <att type="string" name="Gene" value="145873"/>
    <att type="string" name="Symbol" value="MESP2"/>
    <att type="integer" name="DEGREE" value="2"/>
    <graphics type="CIRCLE" x="439.1035075023929" y="224.24262952592525"/>
  </node>
  <node label="CACNA1D" id="654">
    <att type="string" name="canonicalName" value="CACNA1D"/>
    <att type="string" name="Gene" value="776"/>
    <att type="string" name="Symbol" value="CACNA1D"/>
    <att type="integer" name="DEGREE" value="1"/>
    <graphics type="CIRCLE" x="341.1703923897667" y="424.88543081376815"/>
  </node>
  <node label="ARL13B" id="655">
    <att type="string" name="canonicalName" value="ARL13B"/>
    <att type="string" name="Gene" value="200894"/>
    <att type="string" name="Symbol" value="ARL13B"/>
    <att type="integer" name="DEGREE" value="4"/>
    <graphics type="CIRCLE" x="270.63521448813765" y="177.335388511804"/>
  </node>
  <node label="RPL22L1" id="656">
    <att type="string" name="canonicalName" value="RPL22L1"/>
    <att type="string" name="Gene" value="200916"/>
    <att type="string" name="Symbol" value="RPL22L1"/>
    <att type="integer" name="DEGREE" value="12"/>
    <graphics type="CIRCLE" x="377.18950248785967" y="216.66547278294456"/>
  </node>
  <node label="BCL2L2" id="657">
    <att type="string" name="canonicalName" value="BCL2L2"/>
    <att type="string" name="Gene" value="599"/>
    <att type="string" name="Symbol" value="BCL2L2"/>
    <att type="integer" name="DEGREE" value="1"/>
    <graphics type="CIRCLE" x="207.46305658203485" y="219.2705468516115"/>
  </node>
  <node label="TARBP2" id="658">
    <att type="string" name="canonicalName" value="TARBP2"/>
    <att type="string" name="Gene" value="6895"/>
    <att type="string" name="Symbol" value="TARBP2"/>
    <att type="integer" name="DEGREE" value="8"/>
    <graphics type="CIRCLE" x="446.1981436310334" y="359.4539469478607"/>
  </node>
  <node label="HSPB8" id="659">
    <att type="string" name="canonicalName" value="HSPB8"/>
    <att type="string" name="Gene" value="26353"/>
    <att type="string" name="Symbol" value="HSPB8"/>
    <att type="integer" name="DEGREE" value="5"/>
    <graphics type="CIRCLE" x="366.3606613478887" y="336.9161211857328"/>
  </node>
  <node label="KLK15" id="660">
    <att type="string" name="canonicalName" value="KLK15"/>
    <att type="string" name="Gene" value="55554"/>
    <att type="string" name="Symbol" value="KLK15"/>
    <att type="integer" name="DEGREE" value="3"/>
    <graphics type="CIRCLE" x="329.5152904832952" y="240.95872422835342"/>
  </node>
  <node label="PXDN" id="661">
    <att type="string" name="canonicalName" value="PXDN"/>
    <att type="string" name="Gene" value="7837"/>
    <att type="string" name="Symbol" value="PXDN"/>
    <att type="integer" name="DEGREE" value="1"/>
    <graphics type="CIRCLE" x="160.5461740928357" y="235.13731067542508"/>
  </node>
  <node label="IL17RB" id="662">
    <att type="string" name="canonicalName" value="IL17RB"/>
    <att type="string" name="Gene" value="55540"/>
    <att type="string" name="Symbol" value="IL17RB"/>
    <att type="integer" name="DEGREE" value="3"/>
    <graphics type="CIRCLE" x="249.92781351645823" y="197.47879691901403"/>
  </node>
  <node label="SLC22A23" id="663">
    <att type="string" name="canonicalName" value="SLC22A23"/>
    <att type="string" name="Gene" value="63027"/>
    <att type="string" name="Symbol" value="SLC22A23"/>
    <att type="integer" name="DEGREE" value="1"/>
    <graphics type="CIRCLE" x="231.97334492818499" y="217.31034408602068"/>
  </node>
  <node label="ACAD8" id="664">
    <att type="string" name="canonicalName" value="ACAD8"/>
    <att type="string" name="Gene" value="27034"/>
    <att type="string" name="Symbol" value="ACAD8"/>
    <att type="integer" name="DEGREE" value="2"/>
    <graphics type="CIRCLE" x="201.6229843526938" y="254.28566260123813"/>
  </node>
  <node label="SPON2" id="665">
    <att type="string" name="canonicalName" value="SPON2"/>
    <att type="string" name="Gene" value="10417"/>
    <att type="string" name="Symbol" value="SPON2"/>
    <att type="integer" name="DEGREE" value="1"/>
    <graphics type="CIRCLE" x="371.701637757124" y="224.87503377434118"/>
  </node>
  <node label="PBXIP1" id="666">
    <att type="string" name="canonicalName" value="PBXIP1"/>
    <att type="string" name="Gene" value="57326"/>
    <att type="string" name="Symbol" value="PBXIP1"/>
    <att type="integer" name="DEGREE" value="4"/>
    <graphics type="CIRCLE" x="166.10884640889338" y="220.07161443516074"/>
  </node>
  <node label="FAU" id="667">
    <att type="string" name="canonicalName" value="FAU"/>
    <att type="string" name="Gene" value="2197"/>
    <att type="string" name="Symbol" value="FAU"/>
    <att type="integer" name="DEGREE" value="20"/>
    <graphics type="CIRCLE" x="160.37208627832982" y="357.5484609200196"/>
  </node>
  <node label="TMPRSS2" id="668">
    <att type="string" name="canonicalName" value="TMPRSS2"/>
    <att type="string" name="Gene" value="7113"/>
    <att type="string" name="Symbol" value="TMPRSS2"/>
    <att type="integer" name="DEGREE" value="1"/>
    <graphics type="CIRCLE" x="322.012206679649" y="268.0207815110199"/>
  </node>
  <node label="MGAT4B" id="669">
    <att type="string" name="canonicalName" value="MGAT4B"/>
    <att type="string" name="Gene" value="11282"/>
    <att type="string" name="Symbol" value="MGAT4B"/>
    <att type="integer" name="DEGREE" value="1"/>
    <graphics type="CIRCLE" x="414.3634662579165" y="176.9410468014202"/>
  </node>
  <node label="RFNG" id="670">
    <att type="string" name="canonicalName" value="RFNG"/>
    <att type="string" name="Gene" value="5986"/>
    <att type="string" name="Symbol" value="RFNG"/>
    <att type="integer" name="DEGREE" value="2"/>
    <graphics type="CIRCLE" x="449.88801929616085" y="263.43539313726194"/>
  </node>
  <node label="VAMP2" id="671">
    <att type="string" name="canonicalName" value="VAMP2"/>
    <att type="string" name="Gene" value="6844"/>
    <att type="string" name="Symbol" value="VAMP2"/>
    <att type="integer" name="DEGREE" value="30"/>
    <graphics type="CIRCLE" x="316.9438678062361" y="220.26885358323597"/>
  </node>
  <node label="ENDOD1" id="672">
    <att type="string" name="canonicalName" value="ENDOD1"/>
    <att type="string" name="Gene" value="23052"/>
    <att type="string" name="Symbol" value="ENDOD1"/>
    <att type="integer" name="DEGREE" value="3"/>
    <graphics type="CIRCLE" x="195.78414868998127" y="327.3907839203678"/>
  </node>
  <node label="IER5L" id="673">
    <att type="string" name="canonicalName" value="IER5L"/>
    <att type="string" name="Gene" value="389792"/>
    <att type="string" name="Symbol" value="IER5L"/>
    <att type="integer" name="DEGREE" value="2"/>
    <graphics type="CIRCLE" x="159.56983687524533" y="395.9634389626427"/>
  </node>
  <node label="ZNF350" id="674">
    <att type="string" name="canonicalName" value="ZNF350"/>
    <att type="string" name="Gene" value="59348"/>
    <att type="string" name="Symbol" value="ZNF350"/>
    <att type="integer" name="DEGREE" value="9"/>
    <graphics type="CIRCLE" x="165.1593287421756" y="211.17291128636478"/>
  </node>
  <node label="PASK" id="675">
    <att type="string" name="canonicalName" value="PASK"/>
    <att type="string" name="Gene" value="23178"/>
    <att type="string" name="Symbol" value="PASK"/>
    <att type="integer" name="DEGREE" value="12"/>
    <graphics type="CIRCLE" x="196.8494907418185" y="266.9148092484046"/>
  </node>
  <node label="LRRC69" id="676">
    <att type="string" name="canonicalName" value="LRRC69"/>
    <att type="string" name="Gene" value="100130742"/>
    <att type="string" name="Symbol" value="LRRC69"/>
    <att type="integer" name="DEGREE" value="1"/>
    <graphics type="CIRCLE" x="220.66916334210237" y="308.1589162004951"/>
  </node>
  <node label="TRPV6" id="677">
    <att type="string" name="canonicalName" value="TRPV6"/>
    <att type="string" name="Gene" value="55503"/>
    <att type="string" name="Symbol" value="TRPV6"/>
    <att type="integer" name="DEGREE" value="4"/>
    <graphics type="CIRCLE" x="400.55420260383323" y="325.00355642216493"/>
  </node>
  <node label="ZKSCAN1" id="678">
    <att type="string" name="canonicalName" value="ZKSCAN1"/>
    <att type="string" name="Gene" value="7586"/>
    <att type="string" name="Symbol" value="ZKSCAN1"/>
    <att type="integer" name="DEGREE" value="1"/>
    <graphics type="CIRCLE" x="366.43344500843557" y="300.32553314283933"/>
  </node>
  <node label="CFL1" id="679">
    <att type="string" name="canonicalName" value="CFL1"/>
    <att type="string" name="Gene" value="1072"/>
    <att type="string" name="Symbol" value="CFL1"/>
    <att type="integer" name="DEGREE" value="50"/>
    <graphics type="CIRCLE" x="247.96313171698893" y="266.61196380460575"/>
  </node>
  <node label="PYM1" id="680">
    <att type="string" name="canonicalName" value="PYM1"/>
    <att type="string" name="Gene" value="84305"/>
    <att type="string" name="Symbol" value="PYM1"/>
    <att type="integer" name="DEGREE" value="6"/>
    <graphics type="CIRCLE" x="384.48637839967233" y="418.71894583012306"/>
  </node>
  <node label="FANCC" id="681">
    <att type="string" name="canonicalName" value="FANCC"/>
    <att type="string" name="Gene" value="2176"/>
    <att type="string" name="Symbol" value="FANCC"/>
    <att type="integer" name="DEGREE" value="12"/>
    <graphics type="CIRCLE" x="449.489426906099" y="381.2532655241922"/>
  </node>
  <node label="RARG" id="682">
    <att type="string" name="canonicalName" value="RARG"/>
    <att type="string" name="Gene" value="5916"/>
    <att type="string" name="Symbol" value="RARG"/>
    <att type="integer" name="DEGREE" value="18"/>
    <graphics type="CIRCLE" x="399.1649988457125" y="219.4113573926772"/>
  </node>
  <node label="CKB" id="683">
    <att type="string" name="canonicalName" value="CKB"/>
    <att type="string" name="Gene" value="1152"/>
    <att type="string" name="Symbol" value="CKB"/>
    <att type="integer" name="DEGREE" value="11"/>
    <graphics type="CIRCLE" x="364.63039791653057" y="231.6693888018678"/>
  </node>
  <node label="GTF3C2" id="684">
    <att type="string" name="canonicalName" value="GTF3C2"/>
    <att type="string" name="Gene" value="2976"/>
    <att type="string" name="Symbol" value="GTF3C2"/>
    <att type="integer" name="DEGREE" value="8"/>
    <graphics type="CIRCLE" x="296.6985356092748" y="437.0582479051036"/>
  </node>
  <node label="MXI1" id="685">
    <att type="string" name="canonicalName" value="MXI1"/>
    <att type="string" name="Gene" value="4601"/>
    <att type="string" name="Symbol" value="MXI1"/>
    <att type="integer" name="DEGREE" value="2"/>
    <graphics type="CIRCLE" x="157.3917899937708" y="430.40445437590245"/>
  </node>
  <node label="REG1A" id="686">
    <att type="string" name="canonicalName" value="REG1A"/>
    <att type="string" name="Gene" value="5967"/>
    <att type="string" name="Symbol" value="REG1A"/>
    <att type="integer" name="DEGREE" value="1"/>
    <graphics type="CIRCLE" x="308.97999901151593" y="218.85022708434818"/>
  </node>
  <node label="SLC16A3" id="687">
    <att type="string" name="canonicalName" value="SLC16A3"/>
    <att type="string" name="Gene" value="9123"/>
    <att type="string" name="Symbol" value="SLC16A3"/>
    <att type="integer" name="DEGREE" value="1"/>
    <graphics type="CIRCLE" x="362.40087808806175" y="416.07294150350623"/>
  </node>
  <node label="HOXC8" id="688">
    <att type="string" name="canonicalName" value="HOXC8"/>
    <att type="string" name="Gene" value="3224"/>
    <att type="string" name="Symbol" value="HOXC8"/>
    <att type="integer" name="DEGREE" value="14"/>
    <graphics type="CIRCLE" x="428.7429785535188" y="363.3192393244594"/>
  </node>
  <node label="KAT8" id="689">
    <att type="string" name="canonicalName" value="KAT8"/>
    <att type="string" name="Gene" value="84148"/>
    <att type="string" name="Symbol" value="KAT8"/>
    <att type="integer" name="DEGREE" value="7"/>
    <graphics type="CIRCLE" x="326.7264073746336" y="208.68359818209348"/>
  </node>
  <node label="SDC4" id="690">
    <att type="string" name="canonicalName" value="SDC4"/>
    <att type="string" name="Gene" value="6385"/>
    <att type="string" name="Symbol" value="SDC4"/>
    <att type="integer" name="DEGREE" value="7"/>
    <graphics type="CIRCLE" x="299.46901480166" y="242.0313862833741"/>
  </node>
  <node label="SOX4" id="691">
    <att type="string" name="canonicalName" value="SOX4"/>
    <att type="string" name="Gene" value="6659"/>
    <att type="string" name="Symbol" value="SOX4"/>
    <att type="integer" name="DEGREE" value="4"/>
    <graphics type="CIRCLE" x="292.46722064076243" y="208.4715290206949"/>
  </node>
  <node label="HEXIM2" id="692">
    <att type="string" name="canonicalName" value="HEXIM2"/>
    <att type="string" name="Gene" value="124790"/>
    <att type="string" name="Symbol" value="HEXIM2"/>
    <att type="integer" name="DEGREE" value="2"/>
    <graphics type="CIRCLE" x="209.6327395896589" y="153.78109724678438"/>
  </node>
  <node label="DAZAP1" id="693">
    <att type="string" name="canonicalName" value="DAZAP1"/>
    <att type="string" name="Gene" value="26528"/>
    <att type="string" name="Symbol" value="DAZAP1"/>
    <att type="integer" name="DEGREE" value="12"/>
    <graphics type="CIRCLE" x="164.09105336129844" y="174.52374500020608"/>
  </node>
  <node label="NFIC" id="694">
    <att type="string" name="canonicalName" value="NFIC"/>
    <att type="string" name="Gene" value="4782"/>
    <att type="string" name="Symbol" value="NFIC"/>
    <att type="integer" name="DEGREE" value="6"/>
    <graphics type="CIRCLE" x="240.54008919777397" y="341.10945070112507"/>
  </node>
  <node label="CSMD2" id="695">
    <att type="string" name="canonicalName" value="CSMD2"/>
    <att type="string" name="Gene" value="114784"/>
    <att type="string" name="Symbol" value="CSMD2"/>
    <att type="integer" name="DEGREE" value="1"/>
    <graphics type="CIRCLE" x="419.9862461211365" y="275.7354172300563"/>
  </node>
  <node label="ANO7" id="696">
    <att type="string" name="canonicalName" value="ANO7"/>
    <att type="string" name="Gene" value="50636"/>
    <att type="string" name="Symbol" value="ANO7"/>
    <att type="integer" name="DEGREE" value="1"/>
    <graphics type="CIRCLE" x="298.12155277009975" y="239.98433661279728"/>
  </node>
  <node label="NEU1" id="697">
    <att type="string" name="canonicalName" value="NEU1"/>
    <att type="string" name="Gene" value="4758"/>
    <att type="string" name="Symbol" value="NEU1"/>
    <att type="integer" name="DEGREE" value="3"/>
    <graphics type="CIRCLE" x="365.0710027558313" y="349.3224384122399"/>
  </node>
  <node label="NR4A1" id="698">
    <att type="string" name="canonicalName" value="NR4A1"/>
    <att type="string" name="Gene" value="3164"/>
    <att type="string" name="Symbol" value="NR4A1"/>
    <att type="integer" name="DEGREE" value="22"/>
    <graphics type="CIRCLE" x="213.72989284365408" y="284.85328737411237"/>
  </node>
  <node label="SIK3" id="699">
    <att type="string" name="canonicalName" value="SIK3"/>
    <att type="string" name="Gene" value="23387"/>
    <att type="string" name="Symbol" value="SIK3"/>
    <att type="integer" name="DEGREE" value="10"/>
    <graphics type="CIRCLE" x="226.2043296379054" y="292.7299042846232"/>
  </node>
  <node label="CAB39" id="700">
    <att type="string" name="canonicalName" value="CAB39"/>
    <att type="string" name="Gene" value="51719"/>
    <att type="string" name="Symbol" value="CAB39"/>
    <att type="integer" name="DEGREE" value="9"/>
    <graphics type="CIRCLE" x="424.95245854951816" y="355.85802696476503"/>
  </node>
  <node label="H2BC5" id="701">
    <att type="string" name="canonicalName" value="H2BC5"/>
    <att type="string" name="Gene" value="3017"/>
    <att type="string" name="Symbol" value="H2BC5"/>
    <att type="integer" name="DEGREE" value="44"/>
    <graphics type="CIRCLE" x="294.4248459293152" y="187.64972802375058"/>
  </node>
  <node label="DHCR24" id="702">
    <att type="string" name="canonicalName" value="DHCR24"/>
    <att type="string" name="Gene" value="1718"/>
    <att type="string" name="Symbol" value="DHCR24"/>
    <att type="integer" name="DEGREE" value="5"/>
    <graphics type="CIRCLE" x="335.117030499101" y="414.9036134332635"/>
  </node>
  <node label="SCAF1" id="703">
    <att type="string" name="canonicalName" value="SCAF1"/>
    <att type="string" name="Gene" value="58506"/>
    <att type="string" name="Symbol" value="SCAF1"/>
    <att type="integer" name="DEGREE" value="1"/>
    <graphics type="CIRCLE" x="413.7923935916612" y="349.29231512762124"/>
  </node>
  <node label="CCDC88B" id="704">
    <att type="string" name="canonicalName" value="CCDC88B"/>
    <att type="string" name="Gene" value="283234"/>
    <att type="string" name="Symbol" value="CCDC88B"/>
    <att type="integer" name="DEGREE" value="1"/>
    <graphics type="CIRCLE" x="338.8688875027561" y="168.47675996853292"/>
  </node>
  <node label="TTI1" id="705">
    <att type="string" name="canonicalName" value="TTI1"/>
    <att type="string" name="Gene" value="9675"/>
    <att type="string" name="Symbol" value="TTI1"/>
    <att type="integer" name="DEGREE" value="11"/>
    <graphics type="CIRCLE" x="189.13617276913152" y="178.41216918178543"/>
  </node>
  <node label="ERGIC1" id="706">
    <att type="string" name="canonicalName" value="ERGIC1"/>
    <att type="string" name="Gene" value="57222"/>
    <att type="string" name="Symbol" value="ERGIC1"/>
    <att type="integer" name="DEGREE" value="1"/>
    <graphics type="CIRCLE" x="151.3182731134351" y="406.35342539893094"/>
  </node>
  <node label="PEX6" id="707">
    <att type="string" name="canonicalName" value="PEX6"/>
    <att type="string" name="Gene" value="5190"/>
    <att type="string" name="Symbol" value="PEX6"/>
    <att type="integer" name="DEGREE" value="7"/>
    <graphics type="CIRCLE" x="221.62031845064195" y="408.26823521817374"/>
  </node>
  <node label="KHDRBS3" id="708">
    <att type="string" name="canonicalName" value="KHDRBS3"/>
    <att type="string" name="Gene" value="10656"/>
    <att type="string" name="Symbol" value="KHDRBS3"/>
    <att type="integer" name="DEGREE" value="9"/>
    <graphics type="CIRCLE" x="441.371666606858" y="300.6083500596935"/>
  </node>
  <node label="PLEKHA2" id="709">
    <att type="string" name="canonicalName" value="PLEKHA2"/>
    <att type="string" name="Gene" value="59339"/>
    <att type="string" name="Symbol" value="PLEKHA2"/>
    <att type="integer" name="DEGREE" value="1"/>
    <graphics type="CIRCLE" x="289.43192186712395" y="389.07408228307577"/>
  </node>
  <node label="ADRB2" id="710">
    <att type="string" name="canonicalName" value="ADRB2"/>
    <att type="string" name="Gene" value="154"/>
    <att type="string" name="Symbol" value="ADRB2"/>
    <att type="integer" name="DEGREE" value="42"/>
    <graphics type="CIRCLE" x="343.9520483101319" y="280.25793034607466"/>
  </node>
  <node label="UTRN" id="711">
    <att type="string" name="canonicalName" value="UTRN"/>
    <att type="string" name="Gene" value="7402"/>
    <att type="string" name="Symbol" value="UTRN"/>
    <att type="integer" name="DEGREE" value="7"/>
    <graphics type="CIRCLE" x="385.9416408702996" y="374.89405115283193"/>
  </node>
  <node label="SEMA4C" id="712">
    <att type="string" name="canonicalName" value="SEMA4C"/>
    <att type="string" name="Gene" value="54910"/>
    <att type="string" name="Symbol" value="SEMA4C"/>
    <att type="integer" name="DEGREE" value="1"/>
    <graphics type="CIRCLE" x="271.90406205294676" y="337.89319373323497"/>
  </node>
  <node label="IRF2BP1" id="713">
    <att type="string" name="canonicalName" value="IRF2BP1"/>
    <att type="string" name="Gene" value="26145"/>
    <att type="string" name="Symbol" value="IRF2BP1"/>
    <att type="integer" name="DEGREE" value="3"/>
    <graphics type="CIRCLE" x="357.2784035289669" y="435.9202108858939"/>
  </node>
  <node label="CLDN6" id="714">
    <att type="string" name="canonicalName" value="CLDN6"/>
    <att type="string" name="Gene" value="9074"/>
    <att type="string" name="Symbol" value="CLDN6"/>
    <att type="integer" name="DEGREE" value="1"/>
    <graphics type="CIRCLE" x="267.2815211478745" y="366.3663167753873"/>
  </node>
  <node label="SORBS1" id="715">
    <att type="string" name="canonicalName" value="SORBS1"/>
    <att type="string" name="Gene" value="10580"/>
    <att type="string" name="Symbol" value="SORBS1"/>
    <att type="integer" name="DEGREE" value="11"/>
    <graphics type="CIRCLE" x="445.05546963399365" y="261.54002676539824"/>
  </node>
  <node label="ZNHIT2" id="716">
    <att type="string" name="canonicalName" value="ZNHIT2"/>
    <att type="string" name="Gene" value="741"/>
    <att type="string" name="Symbol" value="ZNHIT2"/>
    <att type="integer" name="DEGREE" value="1"/>
    <graphics type="CIRCLE" x="327.4290697706684" y="410.679559985664"/>
  </node>
  <node label="GANC" id="717">
    <att type="string" name="canonicalName" value="GANC"/>
    <att type="string" name="Gene" value="2595"/>
    <att type="string" name="Symbol" value="GANC"/>
    <att type="integer" name="DEGREE" value="8"/>
    <graphics type="CIRCLE" x="400.4653254241591" y="375.88694536205116"/>
  </node>
  <node label="MFSD3" id="718">
    <att type="string" name="canonicalName" value="MFSD3"/>
    <att type="string" name="Gene" value="113655"/>
    <att type="string" name="Symbol" value="MFSD3"/>
    <att type="integer" name="DEGREE" value="1"/>
    <graphics type="CIRCLE" x="297.43513563408146" y="390.6763290045799"/>
  </node>
  <node label="FRMD8" id="719">
    <att type="string" name="canonicalName" value="FRMD8"/>
    <att type="string" name="Gene" value="83786"/>
    <att type="string" name="Symbol" value="FRMD8"/>
    <att type="integer" name="DEGREE" value="1"/>
    <graphics type="CIRCLE" x="186.94921206987067" y="281.3341334068241"/>
  </node>
  <node label="STAMBP" id="720">
    <att type="string" name="canonicalName" value="STAMBP"/>
    <att type="string" name="Gene" value="10617"/>
    <att type="string" name="Symbol" value="STAMBP"/>
    <att type="integer" name="DEGREE" value="7"/>
    <graphics type="CIRCLE" x="239.29104501752457" y="152.94327964451128"/>
  </node>
  <node label="TRIO" id="721">
    <att type="string" name="canonicalName" value="TRIO"/>
    <att type="string" name="Gene" value="7204"/>
    <att type="string" name="Symbol" value="TRIO"/>
    <att type="integer" name="DEGREE" value="10"/>
    <graphics type="CIRCLE" x="245.8098110419927" y="346.53251792984264"/>
  </node>
  <node label="ZNF516" id="722">
    <att type="string" name="canonicalName" value="ZNF516"/>
    <att type="string" name="Gene" value="9658"/>
    <att type="string" name="Symbol" value="ZNF516"/>
    <att type="integer" name="DEGREE" value="1"/>
    <graphics type="CIRCLE" x="373.26405157227896" y="244.52594219943654"/>
  </node>
  <node label="FOSL2" id="723">
    <att type="string" name="canonicalName" value="FOSL2"/>
    <att type="string" name="Gene" value="2355"/>
    <att type="string" name="Symbol" value="FOSL2"/>
    <att type="integer" name="DEGREE" value="11"/>
    <graphics type="CIRCLE" x="219.0714226379954" y="286.701199797569"/>
  </node>
  <node label="SLC35E1" id="724">
    <att type="string" name="canonicalName" value="SLC35E1"/>
    <att type="string" name="Gene" value="79939"/>
    <att type="string" name="Symbol" value="SLC35E1"/>
    <att type="integer" name="DEGREE" value="11"/>
    <graphics type="CIRCLE" x="426.2045066983269" y="273.2420828239305"/>
  </node>
  <node label="ZNF503" id="725">
    <att type="string" name="canonicalName" value="ZNF503"/>
    <att type="string" name="Gene" value="84858"/>
    <att type="string" name="Symbol" value="ZNF503"/>
    <att type="integer" name="DEGREE" value="2"/>
    <graphics type="CIRCLE" x="439.7799441918665" y="197.80266805308145"/>
  </node>
  <node label="TWNK" id="726">
    <att type="string" name="canonicalName" value="TWNK"/>
    <att type="string" name="Gene" value="56652"/>
    <att type="string" name="Symbol" value="TWNK"/>
    <att type="integer" name="DEGREE" value="6"/>
    <graphics type="CIRCLE" x="381.01155224225556" y="308.96976987885654"/>
  </node>
  <node label="EIF3H" id="727">
    <att type="string" name="canonicalName" value="EIF3H"/>
    <att type="string" name="Gene" value="8667"/>
    <att type="string" name="Symbol" value="EIF3H"/>
    <att type="integer" name="DEGREE" value="13"/>
    <graphics type="CIRCLE" x="307.08363534282967" y="345.56147723936436"/>
  </node>
  <node label="CDCA5" id="728">
    <att type="string" name="canonicalName" value="CDCA5"/>
    <att type="string" name="Gene" value="113130"/>
    <att type="string" name="Symbol" value="CDCA5"/>
    <att type="integer" name="DEGREE" value="6"/>
    <graphics type="CIRCLE" x="352.7639368067697" y="160.59160363351495"/>
  </node>
  <node label="CLDN11" id="729">
    <att type="string" name="canonicalName" value="CLDN11"/>
    <att type="string" name="Gene" value="5010"/>
    <att type="string" name="Symbol" value="CLDN11"/>
    <att type="integer" name="DEGREE" value="1"/>
    <graphics type="CIRCLE" x="157.15381119983414" y="226.2111515530678"/>
  </node>
  <node label="HOXA6" id="730">
    <att type="string" name="canonicalName" value="HOXA6"/>
    <att type="string" name="Gene" value="3203"/>
    <att type="string" name="Symbol" value="HOXA6"/>
    <att type="integer" name="DEGREE" value="4"/>
    <graphics type="CIRCLE" x="206.651601191969" y="222.18715377187237"/>
  </node>
  <node label="CX3CL1" id="731">
    <att type="string" name="canonicalName" value="CX3CL1"/>
    <att type="string" name="Gene" value="6376"/>
    <att type="string" name="Symbol" value="CX3CL1"/>
    <att type="integer" name="DEGREE" value="1"/>
    <graphics type="CIRCLE" x="273.1595537124859" y="392.50552193868054"/>
  </node>
  <node label="ZNF615" id="732">
    <att type="string" name="canonicalName" value="ZNF615"/>
    <att type="string" name="Gene" value="284370"/>
    <att type="string" name="Symbol" value="ZNF615"/>
    <att type="integer" name="DEGREE" value="1"/>
    <graphics type="CIRCLE" x="234.83247819527398" y="277.17967847212583"/>
  </node>
  <node label="HPN" id="733">
    <att type="string" name="canonicalName" value="HPN"/>
    <att type="string" name="Gene" value="3249"/>
    <att type="string" name="Symbol" value="HPN"/>
    <att type="integer" name="DEGREE" value="1"/>
    <graphics type="CIRCLE" x="428.8916171162673" y="213.87654820774517"/>
  </node>
  <node label="PA2G4" id="734">
    <att type="string" name="canonicalName" value="PA2G4"/>
    <att type="string" name="Gene" value="5036"/>
    <att type="string" name="Symbol" value="PA2G4"/>
    <att type="integer" name="DEGREE" value="16"/>
    <graphics type="CIRCLE" x="214.4893262995511" y="379.3529910637393"/>
  </node>
  <node label="FOS" id="735">
    <att type="string" name="canonicalName" value="FOS"/>
    <att type="string" name="Gene" value="2353"/>
    <att type="string" name="Symbol" value="FOS"/>
    <att type="integer" name="DEGREE" value="38"/>
    <graphics type="CIRCLE" x="429.46474511697147" y="264.7554460406797"/>
  </node>
  <node label="GNA13" id="736">
    <att type="string" name="canonicalName" value="GNA13"/>
    <att type="string" name="Gene" value="10672"/>
    <att type="string" name="Symbol" value="GNA13"/>
    <att type="integer" name="DEGREE" value="5"/>
    <graphics type="CIRCLE" x="335.8517703262769" y="163.51239389616654"/>
  </node>
  <node label="ARRDC3" id="737">
    <att type="string" name="canonicalName" value="ARRDC3"/>
    <att type="string" name="Gene" value="57561"/>
    <att type="string" name="Symbol" value="ARRDC3"/>
    <att type="integer" name="DEGREE" value="5"/>
    <graphics type="CIRCLE" x="265.60867740884794" y="396.7299614589062"/>
  </node>
  <node label="MAP1LC3B" id="738">
    <att type="string" name="canonicalName" value="MAP1LC3B"/>
    <att type="string" name="Gene" value="81631"/>
    <att type="string" name="Symbol" value="MAP1LC3B"/>
    <att type="integer" name="DEGREE" value="43"/>
    <graphics type="CIRCLE" x="314.6231058756762" y="418.12507183702957"/>
  </node>
  <node label="WBP2" id="739">
    <att type="string" name="canonicalName" value="WBP2"/>
    <att type="string" name="Gene" value="23558"/>
    <att type="string" name="Symbol" value="WBP2"/>
    <att type="integer" name="DEGREE" value="7"/>
    <graphics type="CIRCLE" x="343.979995673918" y="241.82821574205576"/>
  </node>
  <node label="EIF3K" id="740">
    <att type="string" name="canonicalName" value="EIF3K"/>
    <att type="string" name="Gene" value="27335"/>
    <att type="string" name="Symbol" value="EIF3K"/>
    <att type="integer" name="DEGREE" value="10"/>
    <graphics type="CIRCLE" x="443.6377156401404" y="382.90457458583194"/>
  </node>
  <node label="PTP4A1" id="741">
    <att type="string" name="canonicalName" value="PTP4A1"/>
    <att type="string" name="Gene" value="7803"/>
    <att type="string" name="Symbol" value="PTP4A1"/>
    <att type="integer" name="DEGREE" value="5"/>
    <graphics type="CIRCLE" x="392.29062340852136" y="262.73455014428663"/>
  </node>
  <node label="RAC3" id="742">
    <att type="string" name="canonicalName" value="RAC3"/>
    <att type="string" name="Gene" value="5881"/>
    <att type="string" name="Symbol" value="RAC3"/>
    <att type="integer" name="DEGREE" value="10"/>
    <graphics type="CIRCLE" x="329.1813505993367" y="201.85485451936927"/>
  </node>
  <node label="SLC22A5" id="743">
    <att type="string" name="canonicalName" value="SLC22A5"/>
    <att type="string" name="Gene" value="6584"/>
    <att type="string" name="Symbol" value="SLC22A5"/>
    <att type="integer" name="DEGREE" value="3"/>
    <graphics type="CIRCLE" x="274.60459510582075" y="297.9339396821797"/>
  </node>
  <node label="LZTS2" id="744">
    <att type="string" name="canonicalName" value="LZTS2"/>
    <att type="string" name="Gene" value="84445"/>
    <att type="string" name="Symbol" value="LZTS2"/>
    <att type="integer" name="DEGREE" value="28"/>
    <graphics type="CIRCLE" x="280.0986548611933" y="176.1648393710879"/>
  </node>
  <node label="RNASEH2A" id="745">
    <att type="string" name="canonicalName" value="RNASEH2A"/>
    <att type="string" name="Gene" value="10535"/>
    <att type="string" name="Symbol" value="RNASEH2A"/>
    <att type="integer" name="DEGREE" value="7"/>
    <graphics type="CIRCLE" x="225.02349217942378" y="347.80463535320257"/>
  </node>
  <node label="ERF" id="746">
    <att type="string" name="canonicalName" value="ERF"/>
    <att type="string" name="Gene" value="2077"/>
    <att type="string" name="Symbol" value="ERF"/>
    <att type="integer" name="DEGREE" value="3"/>
    <graphics type="CIRCLE" x="237.8529390242593" y="150.7542070043874"/>
  </node>
  <node label="PYGO2" id="747">
    <att type="string" name="canonicalName" value="PYGO2"/>
    <att type="string" name="Gene" value="90780"/>
    <att type="string" name="Symbol" value="PYGO2"/>
    <att type="integer" name="DEGREE" value="4"/>
    <graphics type="CIRCLE" x="429.4833486558857" y="221.2652456034685"/>
  </node>
  <node label="CITED2" id="748">
    <att type="string" name="canonicalName" value="CITED2"/>
    <att type="string" name="Gene" value="10370"/>
    <att type="string" name="Symbol" value="CITED2"/>
    <att type="integer" name="DEGREE" value="2"/>
    <graphics type="CIRCLE" x="218.9624533134233" y="322.04242484582755"/>
  </node>
  <node label="ACOX3" id="749">
    <att type="string" name="canonicalName" value="ACOX3"/>
    <att type="string" name="Gene" value="8310"/>
    <att type="string" name="Symbol" value="ACOX3"/>
    <att type="integer" name="DEGREE" value="2"/>
    <graphics type="CIRCLE" x="395.6644786940918" y="337.37486102189104"/>
  </node>
  <node label="EMG1" id="750">
    <att type="string" name="canonicalName" value="EMG1"/>
    <att type="string" name="Gene" value="10436"/>
    <att type="string" name="Symbol" value="EMG1"/>
    <att type="integer" name="DEGREE" value="9"/>
    <graphics type="CIRCLE" x="412.9346813941434" y="288.3120439849803"/>
  </node>
  <node label="ARID1B" id="751">
    <att type="string" name="canonicalName" value="ARID1B"/>
    <att type="string" name="Gene" value="57492"/>
    <att type="string" name="Symbol" value="ARID1B"/>
    <att type="integer" name="DEGREE" value="6"/>
    <graphics type="CIRCLE" x="381.8159313617394" y="404.9462218649866"/>
  </node>
  <node label="TEAD3" id="752">
    <att type="string" name="canonicalName" value="TEAD3"/>
    <att type="string" name="Gene" value="7005"/>
    <att type="string" name="Symbol" value="TEAD3"/>
    <att type="integer" name="DEGREE" value="6"/>
    <graphics type="CIRCLE" x="381.4146745562183" y="278.76422236592225"/>
  </node>
  <node label="NCOR2" id="753">
    <att type="string" name="canonicalName" value="NCOR2"/>
    <att type="string" name="Gene" value="9612"/>
    <att type="string" name="Symbol" value="NCOR2"/>
    <att type="integer" name="DEGREE" value="35"/>
    <graphics type="CIRCLE" x="333.6657911519965" y="208.54395707180564"/>
  </node>
  <node label="DNAJC5B" id="754">
    <att type="string" name="canonicalName" value="DNAJC5B"/>
    <att type="string" name="Gene" value="85479"/>
    <att type="string" name="Symbol" value="DNAJC5B"/>
    <att type="integer" name="DEGREE" value="4"/>
    <graphics type="CIRCLE" x="310.6116449910967" y="151.50298574987764"/>
  </node>
  <node label="CAB39L" id="755">
    <att type="string" name="canonicalName" value="CAB39L"/>
    <att type="string" name="Gene" value="81617"/>
    <att type="string" name="Symbol" value="CAB39L"/>
    <att type="integer" name="DEGREE" value="7"/>
    <graphics type="CIRCLE" x="370.1369478507513" y="171.9404904563342"/>
  </node>
  <node label="LPAR6" id="756">
    <att type="string" name="canonicalName" value="LPAR6"/>
    <att type="string" name="Gene" value="10161"/>
    <att type="string" name="Symbol" value="LPAR6"/>
    <att type="integer" name="DEGREE" value="9"/>
    <graphics type="CIRCLE" x="156.10767010912224" y="205.75671561343253"/>
  </node>
  <node label="TNFRSF12A" id="757">
    <att type="string" name="canonicalName" value="TNFRSF12A"/>
    <att type="string" name="Gene" value="51330"/>
    <att type="string" name="Symbol" value="TNFRSF12A"/>
    <att type="integer" name="DEGREE" value="3"/>
    <graphics type="CIRCLE" x="447.33613425169784" y="380.7311521451734"/>
  </node>
  <node label="RGS12" id="758">
    <att type="string" name="canonicalName" value="RGS12"/>
    <att type="string" name="Gene" value="6002"/>
    <att type="string" name="Symbol" value="RGS12"/>
    <att type="integer" name="DEGREE" value="2"/>
    <graphics type="CIRCLE" x="360.59912694692946" y="172.66346506783154"/>
  </node>
  <node label="MKNK2" id="759">
    <att type="string" name="canonicalName" value="MKNK2"/>
    <att type="string" name="Gene" value="2872"/>
    <att type="string" name="Symbol" value="MKNK2"/>
    <att type="integer" name="DEGREE" value="6"/>
    <graphics type="CIRCLE" x="419.46486933621435" y="350.8493057853802"/>
  </node>
  <node label="NFIL3" id="760">
    <att type="string" name="canonicalName" value="NFIL3"/>
    <att type="string" name="Gene" value="4783"/>
    <att type="string" name="Symbol" value="NFIL3"/>
    <att type="integer" name="DEGREE" value="5"/>
    <graphics type="CIRCLE" x="249.4183988269263" y="220.17967206253178"/>
  </node>
  <node label="YEATS2" id="761">
    <att type="string" name="canonicalName" value="YEATS2"/>
    <att type="string" name="Gene" value="55689"/>
    <att type="string" name="Symbol" value="YEATS2"/>
    <att type="integer" name="DEGREE" value="1"/>
    <graphics type="CIRCLE" x="428.7665365952318" y="181.54029167453476"/>
  </node>
  <node label="CCDC117" id="762">
    <att type="string" name="canonicalName" value="CCDC117"/>
    <att type="string" name="Gene" value="150275"/>
    <att type="string" name="Symbol" value="CCDC117"/>
    <att type="integer" name="DEGREE" value="3"/>
    <graphics type="CIRCLE" x="328.41495868600856" y="403.2944848883625"/>
  </node>
  <node label="BCAP29" id="763">
    <att type="string" name="canonicalName" value="BCAP29"/>
    <att type="string" name="Gene" value="55973"/>
    <att type="string" name="Symbol" value="BCAP29"/>
    <att type="integer" name="DEGREE" value="3"/>
    <graphics type="CIRCLE" x="150.5799059306592" y="363.192850113457"/>
  </node>
  <node label="CSRP1" id="764">
    <att type="string" name="canonicalName" value="CSRP1"/>
    <att type="string" name="Gene" value="1465"/>
    <att type="string" name="Symbol" value="CSRP1"/>
    <att type="integer" name="DEGREE" value="11"/>
    <graphics type="CIRCLE" x="384.40713383750904" y="164.30943668051057"/>
  </node>
  <node label="PTCH2" id="765">
    <att type="string" name="canonicalName" value="PTCH2"/>
    <att type="string" name="Gene" value="8643"/>
    <att type="string" name="Symbol" value="PTCH2"/>
    <att type="integer" name="DEGREE" value="12"/>
    <graphics type="CIRCLE" x="207.40345936440127" y="161.57679087109443"/>
  </node>
  <node label="SERTAD3" id="766">
    <att type="string" name="canonicalName" value="SERTAD3"/>
    <att type="string" name="Gene" value="29946"/>
    <att type="string" name="Symbol" value="SERTAD3"/>
    <att type="integer" name="DEGREE" value="1"/>
    <graphics type="CIRCLE" x="396.2322974257347" y="396.46039016023053"/>
  </node>
  <node label="ZNF765" id="767">
    <att type="string" name="canonicalName" value="ZNF765"/>
    <att type="string" name="Gene" value="91661"/>
    <att type="string" name="Symbol" value="ZNF765"/>
    <att type="integer" name="DEGREE" value="1"/>
    <graphics type="CIRCLE" x="308.44289986952407" y="285.49222481519496"/>
  </node>
  <node label="FAM118A" id="768">
    <att type="string" name="canonicalName" value="FAM118A"/>
    <att type="string" name="Gene" value="55007"/>
    <att type="string" name="Symbol" value="FAM118A"/>
    <att type="integer" name="DEGREE" value="3"/>
    <graphics type="CIRCLE" x="279.35077579048783" y="432.3253533153354"/>
  </node>
  <node label="YARS1" id="769">
    <att type="string" name="canonicalName" value="YARS1"/>
    <att type="string" name="Gene" value="8565"/>
    <att type="string" name="Symbol" value="YARS1"/>
    <att type="integer" name="DEGREE" value="15"/>
    <graphics type="CIRCLE" x="429.45161153899113" y="192.6562670430293"/>
  </node>
  <node label="STEAP4" id="770">
    <att type="string" name="canonicalName" value="STEAP4"/>
    <att type="string" name="Gene" value="79689"/>
    <att type="string" name="Symbol" value="STEAP4"/>
    <att type="integer" name="DEGREE" value="1"/>
    <graphics type="CIRCLE" x="379.1456655744389" y="176.87357249491933"/>
  </node>
  <node label="ZC3H4" id="771">
    <att type="string" name="canonicalName" value="ZC3H4"/>
    <att type="string" name="Gene" value="23211"/>
    <att type="string" name="Symbol" value="ZC3H4"/>
    <att type="integer" name="DEGREE" value="7"/>
    <graphics type="CIRCLE" x="247.51476474164906" y="220.02389049764417"/>
  </node>
  <node label="MYO6" id="772">
    <att type="string" name="canonicalName" value="MYO6"/>
    <att type="string" name="Gene" value="4646"/>
    <att type="string" name="Symbol" value="MYO6"/>
    <att type="integer" name="DEGREE" value="13"/>
    <graphics type="CIRCLE" x="423.1797759664147" y="387.03260876010415"/>
  </node>
  <node label="ITGB7" id="773">
    <att type="string" name="canonicalName" value="ITGB7"/>
    <att type="string" name="Gene" value="3695"/>
    <att type="string" name="Symbol" value="ITGB7"/>
    <att type="integer" name="DEGREE" value="5"/>
    <graphics type="CIRCLE" x="344.8679924300377" y="301.78635485501013"/>
  </node>
  <node label="KLF6" id="774">
    <att type="string" name="canonicalName" value="KLF6"/>
    <att type="string" name="Gene" value="1316"/>
    <att type="string" name="Symbol" value="KLF6"/>
    <att type="integer" name="DEGREE" value="6"/>
    <graphics type="CIRCLE" x="154.80433154930765" y="365.23067189732126"/>
  </node>
  <node label="FTH1" id="775">
    <att type="string" name="canonicalName" value="FTH1"/>
    <att type="string" name="Gene" value="2495"/>
    <att type="string" name="Symbol" value="FTH1"/>
    <att type="integer" name="DEGREE" value="8"/>
    <graphics type="CIRCLE" x="207.57148900588254" y="205.734743463541"/>
  </node>
  <node label="CDC25B" id="776">
    <att type="string" name="canonicalName" value="CDC25B"/>
    <att type="string" name="Gene" value="994"/>
    <att type="string" name="Symbol" value="CDC25B"/>
    <att type="integer" name="DEGREE" value="6"/>
    <graphics type="CIRCLE" x="180.05715249310308" y="376.9388450334646"/>
  </node>
  <node label="AGER" id="777">
    <att type="string" name="canonicalName" value="AGER"/>
    <att type="string" name="Gene" value="177"/>
    <att type="string" name="Symbol" value="AGER"/>
    <att type="integer" name="DEGREE" value="2"/>
    <graphics type="CIRCLE" x="405.5332374956776" y="342.4807265519179"/>
  </node>
  <node label="LTBP4" id="778">
    <att type="string" name="canonicalName" value="LTBP4"/>
    <att type="string" name="Gene" value="8425"/>
    <att type="string" name="Symbol" value="LTBP4"/>
    <att type="integer" name="DEGREE" value="3"/>
    <graphics type="CIRCLE" x="165.30481082600267" y="441.51614811018857"/>
  </node>
  <node label="TFF2" id="779">
    <att type="string" name="canonicalName" value="TFF2"/>
    <att type="string" name="Gene" value="7032"/>
    <att type="string" name="Symbol" value="TFF2"/>
    <att type="integer" name="DEGREE" value="1"/>
    <graphics type="CIRCLE" x="415.57708998691004" y="244.46277558676752"/>
  </node>
  <node label="LSM4" id="780">
    <att type="string" name="canonicalName" value="LSM4"/>
    <att type="string" name="Gene" value="25804"/>
    <att type="string" name="Symbol" value="LSM4"/>
    <att type="integer" name="DEGREE" value="16"/>
    <graphics type="CIRCLE" x="400.8635695254469" y="309.91589106836665"/>
  </node>
  <node label="TMEM79" id="781">
    <att type="string" name="canonicalName" value="TMEM79"/>
    <att type="string" name="Gene" value="84283"/>
    <att type="string" name="Symbol" value="TMEM79"/>
    <att type="integer" name="DEGREE" value="1"/>
    <graphics type="CIRCLE" x="230.13019282467422" y="342.156444511368"/>
  </node>
  <node label="CMIP" id="782">
    <att type="string" name="canonicalName" value="CMIP"/>
    <att type="string" name="Gene" value="80790"/>
    <att type="string" name="Symbol" value="CMIP"/>
    <att type="integer" name="DEGREE" value="1"/>
    <graphics type="CIRCLE" x="403.16545928865344" y="446.14786703102175"/>
  </node>
  <node label="TARBP1" id="783">
    <att type="string" name="canonicalName" value="TARBP1"/>
    <att type="string" name="Gene" value="6894"/>
    <att type="string" name="Symbol" value="TARBP1"/>
    <att type="integer" name="DEGREE" value="3"/>
    <graphics type="CIRCLE" x="352.2758926177678" y="179.9349316963065"/>
  </node>
  <node label="MAT2B" id="784">
    <att type="string" name="canonicalName" value="MAT2B"/>
    <att type="string" name="Gene" value="27430"/>
    <att type="string" name="Symbol" value="MAT2B"/>
    <att type="integer" name="DEGREE" value="9"/>
    <graphics type="CIRCLE" x="359.62847928610654" y="338.284423592267"/>
  </node>
  <node label="VPS51" id="785">
    <att type="string" name="canonicalName" value="VPS51"/>
    <att type="string" name="Gene" value="738"/>
    <att type="string" name="Symbol" value="VPS51"/>
    <att type="integer" name="DEGREE" value="5"/>
    <graphics type="CIRCLE" x="180.01061011347753" y="414.4331518766703"/>
  </node>
  <node label="NME4" id="786">
    <att type="string" name="canonicalName" value="NME4"/>
    <att type="string" name="Gene" value="4833"/>
    <att type="string" name="Symbol" value="NME4"/>
    <att type="integer" name="DEGREE" value="24"/>
    <graphics type="CIRCLE" x="329.93803631109614" y="305.0108617000378"/>
  </node>
  <node label="SCO2" id="787">
    <att type="string" name="canonicalName" value="SCO2"/>
    <att type="string" name="Gene" value="9997"/>
    <att type="string" name="Symbol" value="SCO2"/>
    <att type="integer" name="DEGREE" value="11"/>
    <graphics type="CIRCLE" x="417.9682271147146" y="435.1837203281245"/>
  </node>
  <node label="SORBS2" id="788">
    <att type="string" name="canonicalName" value="SORBS2"/>
    <att type="string" name="Gene" value="8470"/>
    <att type="string" name="Symbol" value="SORBS2"/>
    <att type="integer" name="DEGREE" value="23"/>
    <graphics type="CIRCLE" x="179.75176753704193" y="305.7287690629038"/>
  </node>
  <node label="AIMP2" id="789">
    <att type="string" name="canonicalName" value="AIMP2"/>
    <att type="string" name="Gene" value="7965"/>
    <att type="string" name="Symbol" value="AIMP2"/>
    <att type="integer" name="DEGREE" value="10"/>
    <graphics type="CIRCLE" x="331.1792034768615" y="428.7414143615333"/>
  </node>
  <node label="MBNL2" id="790">
    <att type="string" name="canonicalName" value="MBNL2"/>
    <att type="string" name="Gene" value="10150"/>
    <att type="string" name="Symbol" value="MBNL2"/>
    <att type="integer" name="DEGREE" value="2"/>
    <graphics type="CIRCLE" x="302.73172807064185" y="184.84598602795154"/>
  </node>
  <node label="CCL22" id="791">
    <att type="string" name="canonicalName" value="CCL22"/>
    <att type="string" name="Gene" value="6367"/>
    <att type="string" name="Symbol" value="CCL22"/>
    <att type="integer" name="DEGREE" value="4"/>
    <graphics type="CIRCLE" x="163.25249574027586" y="190.92135476265344"/>
  </node>
  <node label="SERHL2" id="792">
    <att type="string" name="canonicalName" value="SERHL2"/>
    <att type="string" name="Gene" value="253190"/>
    <att type="string" name="Symbol" value="SERHL2"/>
    <att type="integer" name="DEGREE" value="1"/>
    <graphics type="CIRCLE" x="424.5676771504113" y="406.46188267019653"/>
  </node>
  <node label="IL1R1" id="793">
    <att type="string" name="canonicalName" value="IL1R1"/>
    <att type="string" name="Gene" value="3554"/>
    <att type="string" name="Symbol" value="IL1R1"/>
    <att type="integer" name="DEGREE" value="4"/>
    <graphics type="CIRCLE" x="372.67611631354816" y="389.1171359994066"/>
  </node>
  <node label="SERPINF2" id="794">
    <att type="string" name="canonicalName" value="SERPINF2"/>
    <att type="string" name="Gene" value="5345"/>
    <att type="string" name="Symbol" value="SERPINF2"/>
    <att type="integer" name="DEGREE" value="2"/>
    <graphics type="CIRCLE" x="393.4198044805846" y="354.59997287037254"/>
  </node>
  <node label="CDK5RAP3" id="795">
    <att type="string" name="canonicalName" value="CDK5RAP3"/>
    <att type="string" name="Gene" value="80279"/>
    <att type="string" name="Symbol" value="CDK5RAP3"/>
    <att type="integer" name="DEGREE" value="3"/>
    <graphics type="CIRCLE" x="220.21226882832173" y="240.86949094515074"/>
  </node>
  <node label="SHANK2" id="796">
    <att type="string" name="canonicalName" value="SHANK2"/>
    <att type="string" name="Gene" value="22941"/>
    <att type="string" name="Symbol" value="SHANK2"/>
    <att type="integer" name="DEGREE" value="4"/>
    <graphics type="CIRCLE" x="262.01626105203684" y="156.83229911164324"/>
  </node>
  <node label="PLEKHO1" id="797">
    <att type="string" name="canonicalName" value="PLEKHO1"/>
    <att type="string" name="Gene" value="51177"/>
    <att type="string" name="Symbol" value="PLEKHO1"/>
    <att type="integer" name="DEGREE" value="6"/>
    <graphics type="CIRCLE" x="440.85080895361904" y="191.14701650726977"/>
  </node>
  <node label="DLG5" id="798">
    <att type="string" name="canonicalName" value="DLG5"/>
    <att type="string" name="Gene" value="9231"/>
    <att type="string" name="Symbol" value="DLG5"/>
    <att type="integer" name="DEGREE" value="3"/>
    <graphics type="CIRCLE" x="297.98633116484564" y="253.1093191130347"/>
  </node>
  <node label="TLE1" id="799">
    <att type="string" name="canonicalName" value="TLE1"/>
    <att type="string" name="Gene" value="7088"/>
    <att type="string" name="Symbol" value="TLE1"/>
    <att type="integer" name="DEGREE" value="16"/>
    <graphics type="CIRCLE" x="190.38969735844373" y="156.15272092747497"/>
  </node>
  <node label="INTS6" id="800">
    <att type="string" name="canonicalName" value="INTS6"/>
    <att type="string" name="Gene" value="26512"/>
    <att type="string" name="Symbol" value="INTS6"/>
    <att type="integer" name="DEGREE" value="12"/>
    <graphics type="CIRCLE" x="168.86401747331087" y="180.37838381228676"/>
  </node>
  <node label="CHD2" id="801">
    <att type="string" name="canonicalName" value="CHD2"/>
    <att type="string" name="Gene" value="1106"/>
    <att type="string" name="Symbol" value="CHD2"/>
    <att type="integer" name="DEGREE" value="20"/>
    <graphics type="CIRCLE" x="170.91169385753543" y="302.2461854321268"/>
  </node>
  <node label="CD7" id="802">
    <att type="string" name="canonicalName" value="CD7"/>
    <att type="string" name="Gene" value="924"/>
    <att type="string" name="Symbol" value="CD7"/>
    <att type="integer" name="DEGREE" value="1"/>
    <graphics type="CIRCLE" x="167.69119975960223" y="226.6629358687429"/>
  </node>
  <node label="RBM18" id="803">
    <att type="string" name="canonicalName" value="RBM18"/>
    <att type="string" name="Gene" value="92400"/>
    <att type="string" name="Symbol" value="RBM18"/>
    <att type="integer" name="DEGREE" value="3"/>
    <graphics type="CIRCLE" x="389.77919633496595" y="411.89457743888005"/>
  </node>
  <node label="UBC" id="804">
    <att type="string" name="canonicalName" value="UBC"/>
    <att type="string" name="Gene" value="7316"/>
    <att type="string" name="Symbol" value="UBC"/>
    <att type="integer" name="DEGREE" value="966"/>
    <graphics type="CIRCLE" x="231.2054139670258" y="447.5655208079261"/>
  </node>
  <node label="SLC9A9" id="805">
    <att type="string" name="canonicalName" value="SLC9A9"/>
    <att type="string" name="Gene" value="285195"/>
    <att type="string" name="Symbol" value="SLC9A9"/>
    <att type="integer" name="DEGREE" value="1"/>
    <graphics type="CIRCLE" x="224.17075990667405" y="216.64830805270938"/>
  </node>
  <node label="ATXN7L3" id="806">
    <att type="string" name="canonicalName" value="ATXN7L3"/>
    <att type="string" name="Gene" value="56970"/>
    <att type="string" name="Symbol" value="ATXN7L3"/>
    <att type="integer" name="DEGREE" value="4"/>
    <graphics type="CIRCLE" x="225.8290014452232" y="427.2270296531625"/>
  </node>
  <node label="FAS" id="807">
    <att type="string" name="canonicalName" value="FAS"/>
    <att type="string" name="Gene" value="355"/>
    <att type="string" name="Symbol" value="FAS"/>
    <att type="integer" name="DEGREE" value="19"/>
    <graphics type="CIRCLE" x="205.5230902213861" y="415.6744142906249"/>
  </node>
  <node label="PET100" id="808">
    <att type="string" name="canonicalName" value="PET100"/>
    <att type="string" name="Gene" value="100131801"/>
    <att type="string" name="Symbol" value="PET100"/>
    <att type="integer" name="DEGREE" value="1"/>
    <graphics type="CIRCLE" x="309.551931832151" y="247.3886289141532"/>
  </node>
  <node label="BCL9L" id="809">
    <att type="string" name="canonicalName" value="BCL9L"/>
    <att type="string" name="Gene" value="283149"/>
    <att type="string" name="Symbol" value="BCL9L"/>
    <att type="integer" name="DEGREE" value="2"/>
    <graphics type="CIRCLE" x="316.85436113933423" y="256.9181454897796"/>
  </node>
  <node label="CROCC" id="810">
    <att type="string" name="canonicalName" value="CROCC"/>
    <att type="string" name="Gene" value="9696"/>
    <att type="string" name="Symbol" value="CROCC"/>
    <att type="integer" name="DEGREE" value="2"/>
    <graphics type="CIRCLE" x="387.32984824139936" y="382.00886569784655"/>
  </node>
  <node label="IRS2" id="811">
    <att type="string" name="canonicalName" value="IRS2"/>
    <att type="string" name="Gene" value="8660"/>
    <att type="string" name="Symbol" value="IRS2"/>
    <att type="integer" name="DEGREE" value="12"/>
    <graphics type="CIRCLE" x="204.73274602638864" y="307.64456701078484"/>
  </node>
  <node label="GRM7" id="812">
    <att type="string" name="canonicalName" value="GRM7"/>
    <att type="string" name="Gene" value="2917"/>
    <att type="string" name="Symbol" value="GRM7"/>
    <att type="integer" name="DEGREE" value="9"/>
    <graphics type="CIRCLE" x="298.8631358934175" y="325.2920538246925"/>
  </node>
  <node label="DPP4" id="813">
    <att type="string" name="canonicalName" value="DPP4"/>
    <att type="string" name="Gene" value="1803"/>
    <att type="string" name="Symbol" value="DPP4"/>
    <att type="integer" name="DEGREE" value="2"/>
    <graphics type="CIRCLE" x="449.0137902043879" y="221.86935910171286"/>
  </node>
  <node label="COX7A2L" id="814">
    <att type="string" name="canonicalName" value="COX7A2L"/>
    <att type="string" name="Gene" value="9167"/>
    <att type="string" name="Symbol" value="COX7A2L"/>
    <att type="integer" name="DEGREE" value="1"/>
    <graphics type="CIRCLE" x="324.92690852174997" y="394.891744946781"/>
  </node>
  <node label="PACS1" id="815">
    <att type="string" name="canonicalName" value="PACS1"/>
    <att type="string" name="Gene" value="55690"/>
    <att type="string" name="Symbol" value="PACS1"/>
    <att type="integer" name="DEGREE" value="4"/>
    <graphics type="CIRCLE" x="339.38322214176276" y="417.85644525422384"/>
  </node>
  <node label="PEX14" id="816">
    <att type="string" name="canonicalName" value="PEX14"/>
    <att type="string" name="Gene" value="5195"/>
    <att type="string" name="Symbol" value="PEX14"/>
    <att type="integer" name="DEGREE" value="16"/>
    <graphics type="CIRCLE" x="285.8342667546534" y="353.61702113283513"/>
  </node>
  <node label="CYB5A" id="817">
    <att type="string" name="canonicalName" value="CYB5A"/>
    <att type="string" name="Gene" value="1528"/>
    <att type="string" name="Symbol" value="CYB5A"/>
    <att type="integer" name="DEGREE" value="4"/>
    <graphics type="CIRCLE" x="376.6881596178631" y="213.93465946734972"/>
  </node>
  <node label="TAMALIN" id="818">
    <att type="string" name="canonicalName" value="TAMALIN"/>
    <att type="string" name="Gene" value="160622"/>
    <att type="string" name="Symbol" value="TAMALIN"/>
    <att type="integer" name="DEGREE" value="1"/>
    <graphics type="CIRCLE" x="190.1285286476962" y="414.64078590132186"/>
  </node>
  <node label="DST" id="819">
    <att type="string" name="canonicalName" value="DST"/>
    <att type="string" name="Gene" value="667"/>
    <att type="string" name="Symbol" value="DST"/>
    <att type="integer" name="DEGREE" value="14"/>
    <graphics type="CIRCLE" x="334.05345422833943" y="262.3236885156251"/>
  </node>
  <node label="CLDN8" id="820">
    <att type="string" name="canonicalName" value="CLDN8"/>
    <att type="string" name="Gene" value="9073"/>
    <att type="string" name="Symbol" value="CLDN8"/>
    <att type="integer" name="DEGREE" value="1"/>
    <graphics type="CIRCLE" x="416.73939019224025" y="250.96110649570792"/>
  </node>
  <node label="RALGPS1" id="821">
    <att type="string" name="canonicalName" value="RALGPS1"/>
    <att type="string" name="Gene" value="9649"/>
    <att type="string" name="Symbol" value="RALGPS1"/>
    <att type="integer" name="DEGREE" value="1"/>
    <graphics type="CIRCLE" x="381.6685368002914" y="426.3779587269721"/>
  </node>
  <node label="CCR10" id="822">
    <att type="string" name="canonicalName" value="CCR10"/>
    <att type="string" name="Gene" value="2826"/>
    <att type="string" name="Symbol" value="CCR10"/>
    <att type="integer" name="DEGREE" value="4"/>
    <graphics type="CIRCLE" x="413.5396089289539" y="206.14277470776784"/>
  </node>
  <node label="TRIM14" id="823">
    <att type="string" name="canonicalName" value="TRIM14"/>
    <att type="string" name="Gene" value="9830"/>
    <att type="string" name="Symbol" value="TRIM14"/>
    <att type="integer" name="DEGREE" value="1"/>
    <graphics type="CIRCLE" x="240.68277134841583" y="392.6511720410073"/>
  </node>
  <node label="IFITM1" id="824">
    <att type="string" name="canonicalName" value="IFITM1"/>
    <att type="string" name="Gene" value="8519"/>
    <att type="string" name="Symbol" value="IFITM1"/>
    <att type="integer" name="DEGREE" value="1"/>
    <graphics type="CIRCLE" x="294.13206443821514" y="435.24920317507883"/>
  </node>
  <node label="BCAT2" id="825">
    <att type="string" name="canonicalName" value="BCAT2"/>
    <att type="string" name="Gene" value="587"/>
    <att type="string" name="Symbol" value="BCAT2"/>
    <att type="integer" name="DEGREE" value="15"/>
    <graphics type="CIRCLE" x="415.8595671387268" y="322.2177698921497"/>
  </node>
  <node label="RGL2" id="826">
    <att type="string" name="canonicalName" value="RGL2"/>
    <att type="string" name="Gene" value="5863"/>
    <att type="string" name="Symbol" value="RGL2"/>
    <att type="integer" name="DEGREE" value="4"/>
    <graphics type="CIRCLE" x="363.49384845850295" y="352.14759330002926"/>
  </node>
  <node label="NDRG1" id="827">
    <att type="string" name="canonicalName" value="NDRG1"/>
    <att type="string" name="Gene" value="10397"/>
    <att type="string" name="Symbol" value="NDRG1"/>
    <att type="integer" name="DEGREE" value="12"/>
    <graphics type="CIRCLE" x="358.52036760010515" y="397.22636660049875"/>
  </node>
  <node label="FEV" id="828">
    <att type="string" name="canonicalName" value="FEV"/>
    <att type="string" name="Gene" value="54738"/>
    <att type="string" name="Symbol" value="FEV"/>
    <att type="integer" name="DEGREE" value="1"/>
    <graphics type="CIRCLE" x="419.40043224486374" y="288.01029306759807"/>
  </node>
  <node label="METTL9" id="829">
    <att type="string" name="canonicalName" value="METTL9"/>
    <att type="string" name="Gene" value="51108"/>
    <att type="string" name="Symbol" value="METTL9"/>
    <att type="integer" name="DEGREE" value="2"/>
    <graphics type="CIRCLE" x="255.50413667608618" y="434.95001226789475"/>
  </node>
  <node label="CNOT6L" id="830">
    <att type="string" name="canonicalName" value="CNOT6L"/>
    <att type="string" name="Gene" value="246175"/>
    <att type="string" name="Symbol" value="CNOT6L"/>
    <att type="integer" name="DEGREE" value="20"/>
    <graphics type="CIRCLE" x="392.2874003827347" y="263.17593239892574"/>
  </node>
  <node label="MARVELD1" id="831">
    <att type="string" name="canonicalName" value="MARVELD1"/>
    <att type="string" name="Gene" value="83742"/>
    <att type="string" name="Symbol" value="MARVELD1"/>
    <att type="integer" name="DEGREE" value="1"/>
    <graphics type="CIRCLE" x="264.8585304899768" y="168.45384728960875"/>
  </node>
  <node label="ANXA11" id="832">
    <att type="string" name="canonicalName" value="ANXA11"/>
    <att type="string" name="Gene" value="311"/>
    <att type="string" name="Symbol" value="ANXA11"/>
    <att type="integer" name="DEGREE" value="14"/>
    <graphics type="CIRCLE" x="172.61010758653643" y="352.07958119063085"/>
  </node>
  <node label="EGLN2" id="833">
    <att type="string" name="canonicalName" value="EGLN2"/>
    <att type="string" name="Gene" value="112398"/>
    <att type="string" name="Symbol" value="EGLN2"/>
    <att type="integer" name="DEGREE" value="3"/>
    <graphics type="CIRCLE" x="165.88695589675487" y="391.387484069838"/>
  </node>
  <node label="CNN3" id="834">
    <att type="string" name="canonicalName" value="CNN3"/>
    <att type="string" name="Gene" value="1266"/>
    <att type="string" name="Symbol" value="CNN3"/>
    <att type="integer" name="DEGREE" value="13"/>
    <graphics type="CIRCLE" x="185.17223283049051" y="232.2910101659994"/>
  </node>
  <node label="BMPR1B" id="835">
    <att type="string" name="canonicalName" value="BMPR1B"/>
    <att type="string" name="Gene" value="658"/>
    <att type="string" name="Symbol" value="BMPR1B"/>
    <att type="integer" name="DEGREE" value="15"/>
    <graphics type="CIRCLE" x="198.38981337649886" y="156.52088978162882"/>
  </node>
  <node label="ETV6" id="836">
    <att type="string" name="canonicalName" value="ETV6"/>
    <att type="string" name="Gene" value="2120"/>
    <att type="string" name="Symbol" value="ETV6"/>
    <att type="integer" name="DEGREE" value="3"/>
    <graphics type="CIRCLE" x="310.397382123273" y="262.3066449750277"/>
  </node>
  <node label="PHOSPHO2" id="837">
    <att type="string" name="canonicalName" value="PHOSPHO2"/>
    <att type="string" name="Gene" value="493911"/>
    <att type="string" name="Symbol" value="PHOSPHO2"/>
    <att type="integer" name="DEGREE" value="1"/>
    <graphics type="CIRCLE" x="234.2473846485352" y="375.03292569720463"/>
  </node>
  <node label="RND3" id="838">
    <att type="string" name="canonicalName" value="RND3"/>
    <att type="string" name="Gene" value="390"/>
    <att type="string" name="Symbol" value="RND3"/>
    <att type="integer" name="DEGREE" value="4"/>
    <graphics type="CIRCLE" x="206.88141406013966" y="322.6609657811855"/>
  </node>
  <node label="COQ7" id="839">
    <att type="string" name="canonicalName" value="COQ7"/>
    <att type="string" name="Gene" value="10229"/>
    <att type="string" name="Symbol" value="COQ7"/>
    <att type="integer" name="DEGREE" value="3"/>
    <graphics type="CIRCLE" x="366.1817539951961" y="439.78331219056275"/>
  </node>
  <node label="DDX25" id="840">
    <att type="string" name="canonicalName" value="DDX25"/>
    <att type="string" name="Gene" value="29118"/>
    <att type="string" name="Symbol" value="DDX25"/>
    <att type="integer" name="DEGREE" value="2"/>
    <graphics type="CIRCLE" x="237.21805006109543" y="218.5734559622574"/>
  </node>
  <node label="MRPL49" id="841">
    <att type="string" name="canonicalName" value="MRPL49"/>
    <att type="string" name="Gene" value="740"/>
    <att type="string" name="Symbol" value="MRPL49"/>
    <att type="integer" name="DEGREE" value="8"/>
    <graphics type="CIRCLE" x="353.7107864435925" y="312.5464313982027"/>
  </node>
  <node label="ZNF493" id="842">
    <att type="string" name="canonicalName" value="ZNF493"/>
    <att type="string" name="Gene" value="284443"/>
    <att type="string" name="Symbol" value="ZNF493"/>
    <att type="integer" name="DEGREE" value="1"/>
    <graphics type="CIRCLE" x="239.06287377369785" y="208.83984586165764"/>
  </node>
  <node label="NRM" id="843">
    <att type="string" name="canonicalName" value="NRM"/>
    <att type="string" name="Gene" value="11270"/>
    <att type="string" name="Symbol" value="NRM"/>
    <att type="integer" name="DEGREE" value="2"/>
    <graphics type="CIRCLE" x="188.80189275352365" y="445.3219504854102"/>
  </node>
  <node label="SRSF3" id="844">
    <att type="string" name="canonicalName" value="SRSF3"/>
    <att type="string" name="Gene" value="6428"/>
    <att type="string" name="Symbol" value="SRSF3"/>
    <att type="integer" name="DEGREE" value="26"/>
    <graphics type="CIRCLE" x="319.68173142266403" y="352.72213681403093"/>
  </node>
  <node label="PNKD" id="845">
    <att type="string" name="canonicalName" value="PNKD"/>
    <att type="string" name="Gene" value="25953"/>
    <att type="string" name="Symbol" value="PNKD"/>
    <att type="integer" name="DEGREE" value="14"/>
    <graphics type="CIRCLE" x="249.36612029189683" y="338.838403918337"/>
  </node>
  <node label="IFITM3" id="846">
    <att type="string" name="canonicalName" value="IFITM3"/>
    <att type="string" name="Gene" value="10410"/>
    <att type="string" name="Symbol" value="IFITM3"/>
    <att type="integer" name="DEGREE" value="1"/>
    <graphics type="CIRCLE" x="260.7183074673169" y="438.3844599937696"/>
  </node>
  <node label="MED9" id="847">
    <att type="string" name="canonicalName" value="MED9"/>
    <att type="string" name="Gene" value="55090"/>
    <att type="string" name="Symbol" value="MED9"/>
    <att type="integer" name="DEGREE" value="10"/>
    <graphics type="CIRCLE" x="384.35020953152537" y="301.4312007931616"/>
  </node>
  <node label="METTL27" id="848">
    <att type="string" name="canonicalName" value="METTL27"/>
    <att type="string" name="Gene" value="155368"/>
    <att type="string" name="Symbol" value="METTL27"/>
    <att type="integer" name="DEGREE" value="2"/>
    <graphics type="CIRCLE" x="420.13329288553086" y="214.40601556946507"/>
  </node>
  <node label="KLF10" id="849">
    <att type="string" name="canonicalName" value="KLF10"/>
    <att type="string" name="Gene" value="7071"/>
    <att type="string" name="Symbol" value="KLF10"/>
    <att type="integer" name="DEGREE" value="3"/>
    <graphics type="CIRCLE" x="259.9137125502672" y="207.3278688123658"/>
  </node>
  <node label="PDE9A" id="850">
    <att type="string" name="canonicalName" value="PDE9A"/>
    <att type="string" name="Gene" value="5152"/>
    <att type="string" name="Symbol" value="PDE9A"/>
    <att type="integer" name="DEGREE" value="6"/>
    <graphics type="CIRCLE" x="298.41565085287186" y="409.40638244624523"/>
  </node>
  <node label="NR4A2" id="851">
    <att type="string" name="canonicalName" value="NR4A2"/>
    <att type="string" name="Gene" value="4929"/>
    <att type="string" name="Symbol" value="NR4A2"/>
    <att type="integer" name="DEGREE" value="8"/>
    <graphics type="CIRCLE" x="172.3614900096794" y="314.3701998924002"/>
  </node>
  <node label="USP54" id="852">
    <att type="string" name="canonicalName" value="USP54"/>
    <att type="string" name="Gene" value="159195"/>
    <att type="string" name="Symbol" value="USP54"/>
    <att type="integer" name="DEGREE" value="3"/>
    <graphics type="CIRCLE" x="325.6804456200017" y="299.7634036617341"/>
  </node>
  <node label="HSPG2" id="853">
    <att type="string" name="canonicalName" value="HSPG2"/>
    <att type="string" name="Gene" value="3339"/>
    <att type="string" name="Symbol" value="HSPG2"/>
    <att type="integer" name="DEGREE" value="10"/>
    <graphics type="CIRCLE" x="396.10911832366696" y="341.12932106383005"/>
  </node>
  <node label="EEFSEC" id="854">
    <att type="string" name="canonicalName" value="EEFSEC"/>
    <att type="string" name="Gene" value="60678"/>
    <att type="string" name="Symbol" value="EEFSEC"/>
    <att type="integer" name="DEGREE" value="7"/>
    <graphics type="CIRCLE" x="345.8654919650905" y="335.3374353638263"/>
  </node>
  <node label="CLDN7" id="855">
    <att type="string" name="canonicalName" value="CLDN7"/>
    <att type="string" name="Gene" value="1366"/>
    <att type="string" name="Symbol" value="CLDN7"/>
    <att type="integer" name="DEGREE" value="3"/>
    <graphics type="CIRCLE" x="225.13226871325105" y="414.7109088195554"/>
  </node>
  <node label="TECPR1" id="856">
    <att type="string" name="canonicalName" value="TECPR1"/>
    <att type="string" name="Gene" value="25851"/>
    <att type="string" name="Symbol" value="TECPR1"/>
    <att type="integer" name="DEGREE" value="2"/>
    <graphics type="CIRCLE" x="281.46896182232933" y="209.44070592257344"/>
  </node>
  <node label="PPP1CB" id="857">
    <att type="string" name="canonicalName" value="PPP1CB"/>
    <att type="string" name="Gene" value="5500"/>
    <att type="string" name="Symbol" value="PPP1CB"/>
    <att type="integer" name="DEGREE" value="83"/>
    <graphics type="CIRCLE" x="191.65994282060453" y="440.39322114115186"/>
  </node>
  <node label="BCL7C" id="858">
    <att type="string" name="canonicalName" value="BCL7C"/>
    <att type="string" name="Gene" value="9274"/>
    <att type="string" name="Symbol" value="BCL7C"/>
    <att type="integer" name="DEGREE" value="7"/>
    <graphics type="CIRCLE" x="343.93445087186956" y="152.13911829556434"/>
  </node>
  <node label="CBFB" id="859">
    <att type="string" name="canonicalName" value="CBFB"/>
    <att type="string" name="Gene" value="865"/>
    <att type="string" name="Symbol" value="CBFB"/>
    <att type="integer" name="DEGREE" value="5"/>
    <graphics type="CIRCLE" x="173.74956763764126" y="179.21624090500916"/>
  </node>
  <node label="NIBAN2" id="860">
    <att type="string" name="canonicalName" value="NIBAN2"/>
    <att type="string" name="Gene" value="64855"/>
    <att type="string" name="Symbol" value="NIBAN2"/>
    <att type="integer" name="DEGREE" value="3"/>
    <graphics type="CIRCLE" x="428.6321572185016" y="170.5540174264154"/>
  </node>
  <node label="PRDX2" id="861">
    <att type="string" name="canonicalName" value="PRDX2"/>
    <att type="string" name="Gene" value="7001"/>
    <att type="string" name="Symbol" value="PRDX2"/>
    <att type="integer" name="DEGREE" value="51"/>
    <graphics type="CIRCLE" x="403.08483962516004" y="433.46586605385573"/>
  </node>
  <node label="PFKFB2" id="862">
    <att type="string" name="canonicalName" value="PFKFB2"/>
    <att type="string" name="Gene" value="5208"/>
    <att type="string" name="Symbol" value="PFKFB2"/>
    <att type="integer" name="DEGREE" value="7"/>
    <graphics type="CIRCLE" x="329.8306991802119" y="335.2223327448524"/>
  </node>
  <node label="NVL" id="863">
    <att type="string" name="canonicalName" value="NVL"/>
    <att type="string" name="Gene" value="4931"/>
    <att type="string" name="Symbol" value="NVL"/>
    <att type="integer" name="DEGREE" value="22"/>
    <graphics type="CIRCLE" x="249.24196677681363" y="182.6113459482954"/>
  </node>
  <node label="ZFP36L1" id="864">
    <att type="string" name="canonicalName" value="ZFP36L1"/>
    <att type="string" name="Gene" value="677"/>
    <att type="string" name="Symbol" value="ZFP36L1"/>
    <att type="integer" name="DEGREE" value="3"/>
    <graphics type="CIRCLE" x="247.25509593097584" y="364.4668176286437"/>
  </node>
  <node label="EVA1C" id="865">
    <att type="string" name="canonicalName" value="EVA1C"/>
    <att type="string" name="Gene" value="59271"/>
    <att type="string" name="Symbol" value="EVA1C"/>
    <att type="integer" name="DEGREE" value="4"/>
    <graphics type="CIRCLE" x="174.30417219930962" y="386.79000222618083"/>
  </node>
  <node label="NSD1" id="866">
    <att type="string" name="canonicalName" value="NSD1"/>
    <att type="string" name="Gene" value="64324"/>
    <att type="string" name="Symbol" value="NSD1"/>
    <att type="integer" name="DEGREE" value="7"/>
    <graphics type="CIRCLE" x="344.2860584650673" y="178.85457016413855"/>
  </node>
  <node label="CBX4" id="867">
    <att type="string" name="canonicalName" value="CBX4"/>
    <att type="string" name="Gene" value="8535"/>
    <att type="string" name="Symbol" value="CBX4"/>
    <att type="integer" name="DEGREE" value="18"/>
    <graphics type="CIRCLE" x="201.869281112996" y="189.47503256680906"/>
  </node>
  <node label="SAP30BP" id="868">
    <att type="string" name="canonicalName" value="SAP30BP"/>
    <att type="string" name="Gene" value="29115"/>
    <att type="string" name="Symbol" value="SAP30BP"/>
    <att type="integer" name="DEGREE" value="5"/>
    <graphics type="CIRCLE" x="279.41223820939274" y="284.8011346273286"/>
  </node>
  <node label="PSD4" id="869">
    <att type="string" name="canonicalName" value="PSD4"/>
    <att type="string" name="Gene" value="23550"/>
    <att type="string" name="Symbol" value="PSD4"/>
    <att type="integer" name="DEGREE" value="1"/>
    <graphics type="CIRCLE" x="285.74368300788757" y="184.45547523392366"/>
  </node>
  <node label="PTGDR2" id="870">
    <att type="string" name="canonicalName" value="PTGDR2"/>
    <att type="string" name="Gene" value="11251"/>
    <att type="string" name="Symbol" value="PTGDR2"/>
    <att type="integer" name="DEGREE" value="5"/>
    <graphics type="CIRCLE" x="448.4844493543128" y="286.1066535644188"/>
  </node>
  <node label="MXRA7" id="871">
    <att type="string" name="canonicalName" value="MXRA7"/>
    <att type="string" name="Gene" value="439921"/>
    <att type="string" name="Symbol" value="MXRA7"/>
    <att type="integer" name="DEGREE" value="1"/>
    <graphics type="CIRCLE" x="347.4535845783081" y="425.0687997221519"/>
  </node>
  <node label="TJP1" id="872">
    <att type="string" name="canonicalName" value="TJP1"/>
    <att type="string" name="Gene" value="7082"/>
    <att type="string" name="Symbol" value="TJP1"/>
    <att type="integer" name="DEGREE" value="27"/>
    <graphics type="CIRCLE" x="333.6685108033944" y="282.3059972044387"/>
  </node>
  <node label="BTN2A1" id="873">
    <att type="string" name="canonicalName" value="BTN2A1"/>
    <att type="string" name="Gene" value="11120"/>
    <att type="string" name="Symbol" value="BTN2A1"/>
    <att type="integer" name="DEGREE" value="3"/>
    <graphics type="CIRCLE" x="341.49846836426536" y="359.9484773918001"/>
  </node>
  <node label="S100A14" id="874">
    <att type="string" name="canonicalName" value="S100A14"/>
    <att type="string" name="Gene" value="57402"/>
    <att type="string" name="Symbol" value="S100A14"/>
    <att type="integer" name="DEGREE" value="6"/>
    <graphics type="CIRCLE" x="411.33133385657595" y="311.35040073208603"/>
  </node>
  <node label="SSBP2" id="875">
    <att type="string" name="canonicalName" value="SSBP2"/>
    <att type="string" name="Gene" value="23635"/>
    <att type="string" name="Symbol" value="SSBP2"/>
    <att type="integer" name="DEGREE" value="13"/>
    <graphics type="CIRCLE" x="192.200317884161" y="426.89441577597984"/>
  </node>
  <node label="ILK" id="876">
    <att type="string" name="canonicalName" value="ILK"/>
    <att type="string" name="Gene" value="3611"/>
    <att type="string" name="Symbol" value="ILK"/>
    <att type="integer" name="DEGREE" value="40"/>
    <graphics type="CIRCLE" x="158.04160167128651" y="347.57638913272945"/>
  </node>
  <node label="SPATA6L" id="877">
    <att type="string" name="canonicalName" value="SPATA6L"/>
    <att type="string" name="Gene" value="55064"/>
    <att type="string" name="Symbol" value="SPATA6L"/>
    <att type="integer" name="DEGREE" value="1"/>
    <graphics type="CIRCLE" x="253.27193953274153" y="178.56023063520323"/>
  </node>
  <node label="SFTPA2" id="878">
    <att type="string" name="canonicalName" value="SFTPA2"/>
    <att type="string" name="Gene" value="729238"/>
    <att type="string" name="Symbol" value="SFTPA2"/>
    <att type="integer" name="DEGREE" value="1"/>
    <graphics type="CIRCLE" x="390.54816382798134" y="166.47060545948264"/>
  </node>
  <node label="ST6GAL1" id="879">
    <att type="string" name="canonicalName" value="ST6GAL1"/>
    <att type="string" name="Gene" value="6480"/>
    <att type="string" name="Symbol" value="ST6GAL1"/>
    <att type="integer" name="DEGREE" value="1"/>
    <graphics type="CIRCLE" x="299.7342574034716" y="323.66676786663004"/>
  </node>
  <node label="LCOR" id="880">
    <att type="string" name="canonicalName" value="LCOR"/>
    <att type="string" name="Gene" value="84458"/>
    <att type="string" name="Symbol" value="LCOR"/>
    <att type="integer" name="DEGREE" value="10"/>
    <graphics type="CIRCLE" x="430.5281653179662" y="264.76201051762854"/>
  </node>
  <node label="ARFGEF3" id="881">
    <att type="string" name="canonicalName" value="ARFGEF3"/>
    <att type="string" name="Gene" value="57221"/>
    <att type="string" name="Symbol" value="ARFGEF3"/>
    <att type="integer" name="DEGREE" value="3"/>
    <graphics type="CIRCLE" x="274.3830690942048" y="161.9088423315916"/>
  </node>
  <node label="MITD1" id="882">
    <att type="string" name="canonicalName" value="MITD1"/>
    <att type="string" name="Gene" value="129531"/>
    <att type="string" name="Symbol" value="MITD1"/>
    <att type="integer" name="DEGREE" value="1"/>
    <graphics type="CIRCLE" x="183.1943118524233" y="348.0078239856044"/>
  </node>
  <node label="PTMA" id="883">
    <att type="string" name="canonicalName" value="PTMA"/>
    <att type="string" name="Gene" value="5757"/>
    <att type="string" name="Symbol" value="PTMA"/>
    <att type="integer" name="DEGREE" value="7"/>
    <graphics type="CIRCLE" x="415.99660057879356" y="204.1143252231384"/>
  </node>
  <node label="EEF1A1" id="884">
    <att type="string" name="canonicalName" value="EEF1A1"/>
    <att type="string" name="Gene" value="1915"/>
    <att type="string" name="Symbol" value="EEF1A1"/>
    <att type="integer" name="DEGREE" value="116"/>
    <graphics type="CIRCLE" x="220.06783699180735" y="256.080220501408"/>
  </node>
  <node label="SQSTM1" id="885">
    <att type="string" name="canonicalName" value="SQSTM1"/>
    <att type="string" name="Gene" value="8878"/>
    <att type="string" name="Symbol" value="SQSTM1"/>
    <att type="integer" name="DEGREE" value="59"/>
    <graphics type="CIRCLE" x="449.05151101027536" y="389.05695733620803"/>
  </node>
  <node label="MED26" id="886">
    <att type="string" name="canonicalName" value="MED26"/>
    <att type="string" name="Gene" value="9441"/>
    <att type="string" name="Symbol" value="MED26"/>
    <att type="integer" name="DEGREE" value="16"/>
    <graphics type="CIRCLE" x="155.69047851699912" y="258.33760192117734"/>
  </node>
  <node label="ATP6V0A1" id="887">
    <att type="string" name="canonicalName" value="ATP6V0A1"/>
    <att type="string" name="Gene" value="535"/>
    <att type="string" name="Symbol" value="ATP6V0A1"/>
    <att type="integer" name="DEGREE" value="26"/>
    <graphics type="CIRCLE" x="201.16901844211998" y="331.5108585235449"/>
  </node>
  <node label="ZFPL1" id="888">
    <att type="string" name="canonicalName" value="ZFPL1"/>
    <att type="string" name="Gene" value="7542"/>
    <att type="string" name="Symbol" value="ZFPL1"/>
    <att type="integer" name="DEGREE" value="1"/>
    <graphics type="CIRCLE" x="214.6165108526307" y="273.84250243812187"/>
  </node>
  <node label="TOX3" id="889">
    <att type="string" name="canonicalName" value="TOX3"/>
    <att type="string" name="Gene" value="27324"/>
    <att type="string" name="Symbol" value="TOX3"/>
    <att type="integer" name="DEGREE" value="1"/>
    <graphics type="CIRCLE" x="219.8286922385895" y="411.070928773965"/>
  </node>
  <node label="SYT7" id="890">
    <att type="string" name="canonicalName" value="SYT7"/>
    <att type="string" name="Gene" value="9066"/>
    <att type="string" name="Symbol" value="SYT7"/>
    <att type="integer" name="DEGREE" value="1"/>
    <graphics type="CIRCLE" x="345.1904430791602" y="197.7449819424204"/>
  </node>
  <node label="FOXO6" id="891">
    <att type="string" name="canonicalName" value="FOXO6"/>
    <att type="string" name="Gene" value="100132074"/>
    <att type="string" name="Symbol" value="FOXO6"/>
    <att type="integer" name="DEGREE" value="6"/>
    <graphics type="CIRCLE" x="400.80486475973225" y="429.7141029778324"/>
  </node>
  <node label="ZC3H12A" id="892">
    <att type="string" name="canonicalName" value="ZC3H12A"/>
    <att type="string" name="Gene" value="80149"/>
    <att type="string" name="Symbol" value="ZC3H12A"/>
    <att type="integer" name="DEGREE" value="5"/>
    <graphics type="CIRCLE" x="342.53434490932057" y="443.2965442896987"/>
  </node>
  <node label="C3orf14" id="893">
    <att type="string" name="canonicalName" value="C3orf14"/>
    <att type="string" name="Gene" value="57415"/>
    <att type="string" name="Symbol" value="C3orf14"/>
    <att type="integer" name="DEGREE" value="1"/>
    <graphics type="CIRCLE" x="208.97914486081405" y="281.4656271292796"/>
  </node>
  <node label="TUBD1" id="894">
    <att type="string" name="canonicalName" value="TUBD1"/>
    <att type="string" name="Gene" value="51174"/>
    <att type="string" name="Symbol" value="TUBD1"/>
    <att type="integer" name="DEGREE" value="1"/>
    <graphics type="CIRCLE" x="398.33484570502236" y="364.97025500611716"/>
  </node>
  <node label="C9orf106" id="895">
    <att type="string" name="canonicalName" value="C9orf106"/>
    <att type="string" name="Gene" value="414318"/>
    <att type="string" name="Symbol" value="C9orf106"/>
    <att type="integer" name="DEGREE" value="1"/>
    <graphics type="CIRCLE" x="240.16503850495408" y="174.10873671915803"/>
  </node>
  <node label="H1-4" id="896">
    <att type="string" name="canonicalName" value="H1-4"/>
    <att type="string" name="Gene" value="3008"/>
    <att type="string" name="Symbol" value="H1-4"/>
    <att type="integer" name="DEGREE" value="13"/>
    <graphics type="CIRCLE" x="446.3227573204307" y="235.76292023820935"/>
  </node>
  <node label="ABL1" id="897">
    <att type="string" name="canonicalName" value="ABL1"/>
    <att type="string" name="Gene" value="25"/>
    <att type="string" name="Symbol" value="ABL1"/>
    <att type="integer" name="DEGREE" value="55"/>
    <graphics type="CIRCLE" x="190.96047186520715" y="374.5216722215325"/>
  </node>
  <node label="TSPAN2" id="898">
    <att type="string" name="canonicalName" value="TSPAN2"/>
    <att type="string" name="Gene" value="10100"/>
    <att type="string" name="Symbol" value="TSPAN2"/>
    <att type="integer" name="DEGREE" value="2"/>
    <graphics type="CIRCLE" x="382.0679786479343" y="181.75554218953488"/>
  </node>
  <node label="C1orf116" id="899">
    <att type="string" name="canonicalName" value="C1orf116"/>
    <att type="string" name="Gene" value="79098"/>
    <att type="string" name="Symbol" value="C1orf116"/>
    <att type="integer" name="DEGREE" value="1"/>
    <graphics type="CIRCLE" x="157.65337782748364" y="261.04143552796313"/>
  </node>
  <node label="EGFR" id="900">
    <att type="string" name="canonicalName" value="EGFR"/>
    <att type="string" name="Gene" value="1956"/>
    <att type="string" name="Symbol" value="EGFR"/>
    <att type="integer" name="DEGREE" value="151"/>
    <graphics type="CIRCLE" x="361.90022863550166" y="217.1595219752342"/>
  </node>
  <node label="IQGAP2" id="901">
    <att type="string" name="canonicalName" value="IQGAP2"/>
    <att type="string" name="Gene" value="10788"/>
    <att type="string" name="Symbol" value="IQGAP2"/>
    <att type="integer" name="DEGREE" value="11"/>
    <graphics type="CIRCLE" x="338.12601913409605" y="197.38407172598582"/>
  </node>
  <node label="THRAP3" id="902">
    <att type="string" name="canonicalName" value="THRAP3"/>
    <att type="string" name="Gene" value="9967"/>
    <att type="string" name="Symbol" value="THRAP3"/>
    <att type="integer" name="DEGREE" value="14"/>
    <graphics type="CIRCLE" x="266.9243769961989" y="254.1857763572288"/>
  </node>
  <node label="STXBP5L" id="903">
    <att type="string" name="canonicalName" value="STXBP5L"/>
    <att type="string" name="Gene" value="9515"/>
    <att type="string" name="Symbol" value="STXBP5L"/>
    <att type="integer" name="DEGREE" value="21"/>
    <graphics type="CIRCLE" x="369.07077745919275" y="168.07490730944923"/>
  </node>
  <node label="DHRS12" id="904">
    <att type="string" name="canonicalName" value="DHRS12"/>
    <att type="string" name="Gene" value="79758"/>
    <att type="string" name="Symbol" value="DHRS12"/>
    <att type="integer" name="DEGREE" value="1"/>
    <graphics type="CIRCLE" x="267.66681191546485" y="372.40115424248825"/>
  </node>
  <node label="ALDH1A3" id="905">
    <att type="string" name="canonicalName" value="ALDH1A3"/>
    <att type="string" name="Gene" value="220"/>
    <att type="string" name="Symbol" value="ALDH1A3"/>
    <att type="integer" name="DEGREE" value="37"/>
    <graphics type="CIRCLE" x="335.5354878767418" y="248.3421279996777"/>
  </node>
  <node label="FBLN1" id="906">
    <att type="string" name="canonicalName" value="FBLN1"/>
    <att type="string" name="Gene" value="2192"/>
    <att type="string" name="Symbol" value="FBLN1"/>
    <att type="integer" name="DEGREE" value="10"/>
    <graphics type="CIRCLE" x="200.59373595784876" y="314.4666259812032"/>
  </node>
  <node label="RAD51B" id="907">
    <att type="string" name="canonicalName" value="RAD51B"/>
    <att type="string" name="Gene" value="5890"/>
    <att type="string" name="Symbol" value="RAD51B"/>
    <att type="integer" name="DEGREE" value="3"/>
    <graphics type="CIRCLE" x="161.7108036719984" y="201.59100966927068"/>
  </node>
  <node label="WDR81" id="908">
    <att type="string" name="canonicalName" value="WDR81"/>
    <att type="string" name="Gene" value="124997"/>
    <att type="string" name="Symbol" value="WDR81"/>
    <att type="integer" name="DEGREE" value="1"/>
    <graphics type="CIRCLE" x="397.77808114956633" y="288.37762293489305"/>
  </node>
  <node label="HLCS" id="909">
    <att type="string" name="canonicalName" value="HLCS"/>
    <att type="string" name="Gene" value="3141"/>
    <att type="string" name="Symbol" value="HLCS"/>
    <att type="integer" name="DEGREE" value="6"/>
    <graphics type="CIRCLE" x="402.0463444116157" y="265.1485693294584"/>
  </node>
  <node label="ELF1" id="910">
    <att type="string" name="canonicalName" value="ELF1"/>
    <att type="string" name="Gene" value="1997"/>
    <att type="string" name="Symbol" value="ELF1"/>
    <att type="integer" name="DEGREE" value="9"/>
    <graphics type="CIRCLE" x="336.16236659102333" y="203.83131079410083"/>
  </node>
  <node label="TYMP" id="911">
    <att type="string" name="canonicalName" value="TYMP"/>
    <att type="string" name="Gene" value="1890"/>
    <att type="string" name="Symbol" value="TYMP"/>
    <att type="integer" name="DEGREE" value="1"/>
    <graphics type="CIRCLE" x="299.2626970129312" y="195.40728645408223"/>
  </node>
  <node label="LAMA3" id="912">
    <att type="string" name="canonicalName" value="LAMA3"/>
    <att type="string" name="Gene" value="3909"/>
    <att type="string" name="Symbol" value="LAMA3"/>
    <att type="integer" name="DEGREE" value="7"/>
    <graphics type="CIRCLE" x="266.8538683275389" y="282.79718462910654"/>
  </node>
  <node label="GNE" id="913">
    <att type="string" name="canonicalName" value="GNE"/>
    <att type="string" name="Gene" value="10020"/>
    <att type="string" name="Symbol" value="GNE"/>
    <att type="integer" name="DEGREE" value="3"/>
    <graphics type="CIRCLE" x="300.4244017347539" y="200.4555936187176"/>
  </node>
  <node label="ADRB1" id="914">
    <att type="string" name="canonicalName" value="ADRB1"/>
    <att type="string" name="Gene" value="153"/>
    <att type="string" name="Symbol" value="ADRB1"/>
    <att type="integer" name="DEGREE" value="3"/>
    <graphics type="CIRCLE" x="341.4643439508857" y="359.0063721873694"/>
  </node>
  <node label="JUNB" id="915">
    <att type="string" name="canonicalName" value="JUNB"/>
    <att type="string" name="Gene" value="3726"/>
    <att type="string" name="Symbol" value="JUNB"/>
    <att type="integer" name="DEGREE" value="26"/>
    <graphics type="CIRCLE" x="204.5977820290558" y="304.5532725130805"/>
  </node>
  <node label="EXT2" id="916">
    <att type="string" name="canonicalName" value="EXT2"/>
    <att type="string" name="Gene" value="2132"/>
    <att type="string" name="Symbol" value="EXT2"/>
    <att type="integer" name="DEGREE" value="5"/>
    <graphics type="CIRCLE" x="289.9627556266065" y="392.5509718450302"/>
  </node>
  <node label="CRISPLD2" id="917">
    <att type="string" name="canonicalName" value="CRISPLD2"/>
    <att type="string" name="Gene" value="83716"/>
    <att type="string" name="Symbol" value="CRISPLD2"/>
    <att type="integer" name="DEGREE" value="1"/>
    <graphics type="CIRCLE" x="401.54413065831193" y="300.628300327272"/>
  </node>
  <node label="ETS2" id="918">
    <att type="string" name="canonicalName" value="ETS2"/>
    <att type="string" name="Gene" value="2114"/>
    <att type="string" name="Symbol" value="ETS2"/>
    <att type="integer" name="DEGREE" value="5"/>
    <graphics type="CIRCLE" x="260.5969226896779" y="361.39780133238236"/>
  </node>
  <node label="PAF1" id="919">
    <att type="string" name="canonicalName" value="PAF1"/>
    <att type="string" name="Gene" value="54623"/>
    <att type="string" name="Symbol" value="PAF1"/>
    <att type="integer" name="DEGREE" value="12"/>
    <graphics type="CIRCLE" x="311.56706557158935" y="173.70444942484502"/>
  </node>
  <node label="ME1" id="920">
    <att type="string" name="canonicalName" value="ME1"/>
    <att type="string" name="Gene" value="4199"/>
    <att type="string" name="Symbol" value="ME1"/>
    <att type="integer" name="DEGREE" value="8"/>
    <graphics type="CIRCLE" x="243.2830797892195" y="357.22912359064884"/>
  </node>
  <node label="HOMEZ" id="921">
    <att type="string" name="canonicalName" value="HOMEZ"/>
    <att type="string" name="Gene" value="57594"/>
    <att type="string" name="Symbol" value="HOMEZ"/>
    <att type="integer" name="DEGREE" value="5"/>
    <graphics type="CIRCLE" x="232.65851739863064" y="395.0390801911666"/>
  </node>
  <node label="ALDH3B2" id="922">
    <att type="string" name="canonicalName" value="ALDH3B2"/>
    <att type="string" name="Gene" value="222"/>
    <att type="string" name="Symbol" value="ALDH3B2"/>
    <att type="integer" name="DEGREE" value="7"/>
    <graphics type="CIRCLE" x="252.41174400408516" y="437.4363521074842"/>
  </node>
  <node label="GUCA1A" id="923">
    <att type="string" name="canonicalName" value="GUCA1A"/>
    <att type="string" name="Gene" value="2978"/>
    <att type="string" name="Symbol" value="GUCA1A"/>
    <att type="integer" name="DEGREE" value="2"/>
    <graphics type="CIRCLE" x="384.7377520322958" y="324.3414026735203"/>
  </node>
  <node label="DHFR" id="924">
    <att type="string" name="canonicalName" value="DHFR"/>
    <att type="string" name="Gene" value="1719"/>
    <att type="string" name="Symbol" value="DHFR"/>
    <att type="integer" name="DEGREE" value="4"/>
    <graphics type="CIRCLE" x="289.48962795000523" y="304.88920351989634"/>
  </node>
  <node label="STIL" id="925">
    <att type="string" name="canonicalName" value="STIL"/>
    <att type="string" name="Gene" value="6491"/>
    <att type="string" name="Symbol" value="STIL"/>
    <att type="integer" name="DEGREE" value="8"/>
    <graphics type="CIRCLE" x="166.53437159783928" y="248.7623367421262"/>
  </node>
  <node label="SERTAD2" id="926">
    <att type="string" name="canonicalName" value="SERTAD2"/>
    <att type="string" name="Gene" value="9792"/>
    <att type="string" name="Symbol" value="SERTAD2"/>
    <att type="integer" name="DEGREE" value="1"/>
    <graphics type="CIRCLE" x="398.88802694294077" y="274.644564558261"/>
  </node>
  <node label="NPR3" id="927">
    <att type="string" name="canonicalName" value="NPR3"/>
    <att type="string" name="Gene" value="4883"/>
    <att type="string" name="Symbol" value="NPR3"/>
    <att type="integer" name="DEGREE" value="1"/>
    <graphics type="CIRCLE" x="252.15209014005038" y="325.24911187180885"/>
  </node>
  <node label="HNRNPA3" id="928">
    <att type="string" name="canonicalName" value="HNRNPA3"/>
    <att type="string" name="Gene" value="220988"/>
    <att type="string" name="Symbol" value="HNRNPA3"/>
    <att type="integer" name="DEGREE" value="21"/>
    <graphics type="CIRCLE" x="183.01374789567268" y="247.87447170452992"/>
  </node>
  <node label="ALPK2" id="929">
    <att type="string" name="canonicalName" value="ALPK2"/>
    <att type="string" name="Gene" value="115701"/>
    <att type="string" name="Symbol" value="ALPK2"/>
    <att type="integer" name="DEGREE" value="1"/>
    <graphics type="CIRCLE" x="402.7655861919367" y="414.1886711883908"/>
  </node>
  <node label="SMIM14" id="930">
    <att type="string" name="canonicalName" value="SMIM14"/>
    <att type="string" name="Gene" value="201895"/>
    <att type="string" name="Symbol" value="SMIM14"/>
    <att type="integer" name="DEGREE" value="2"/>
    <graphics type="CIRCLE" x="178.4807821522306" y="234.33636254983594"/>
  </node>
  <node label="OXCT1" id="931">
    <att type="string" name="canonicalName" value="OXCT1"/>
    <att type="string" name="Gene" value="5019"/>
    <att type="string" name="Symbol" value="OXCT1"/>
    <att type="integer" name="DEGREE" value="6"/>
    <graphics type="CIRCLE" x="293.60650581712264" y="302.79545381296316"/>
  </node>
  <node label="AOPEP" id="932">
    <att type="string" name="canonicalName" value="AOPEP"/>
    <att type="string" name="Gene" value="84909"/>
    <att type="string" name="Symbol" value="AOPEP"/>
    <att type="integer" name="DEGREE" value="1"/>
    <graphics type="CIRCLE" x="364.76233497901313" y="184.63618305217506"/>
  </node>
  <node label="MRPS18A" id="933">
    <att type="string" name="canonicalName" value="MRPS18A"/>
    <att type="string" name="Gene" value="55168"/>
    <att type="string" name="Symbol" value="MRPS18A"/>
    <att type="integer" name="DEGREE" value="7"/>
    <graphics type="CIRCLE" x="433.53800818432615" y="358.775850083214"/>
  </node>
  <node label="RNF39" id="934">
    <att type="string" name="canonicalName" value="RNF39"/>
    <att type="string" name="Gene" value="80352"/>
    <att type="string" name="Symbol" value="RNF39"/>
    <att type="integer" name="DEGREE" value="1"/>
    <graphics type="CIRCLE" x="434.45033670552925" y="393.2448690945019"/>
  </node>
  <node label="ARMC6" id="935">
    <att type="string" name="canonicalName" value="ARMC6"/>
    <att type="string" name="Gene" value="93436"/>
    <att type="string" name="Symbol" value="ARMC6"/>
    <att type="integer" name="DEGREE" value="10"/>
    <graphics type="CIRCLE" x="206.09917328096904" y="387.58327848492405"/>
  </node>
  <node label="COG5" id="936">
    <att type="string" name="canonicalName" value="COG5"/>
    <att type="string" name="Gene" value="10466"/>
    <att type="string" name="Symbol" value="COG5"/>
    <att type="integer" name="DEGREE" value="7"/>
    <graphics type="CIRCLE" x="228.27648459130376" y="230.06831012987243"/>
  </node>
  <node label="ERBB3" id="937">
    <att type="string" name="canonicalName" value="ERBB3"/>
    <att type="string" name="Gene" value="2065"/>
    <att type="string" name="Symbol" value="ERBB3"/>
    <att type="integer" name="DEGREE" value="26"/>
    <graphics type="CIRCLE" x="348.10245297233075" y="293.1391835825833"/>
  </node>
  <node label="C16orf54" id="938">
    <att type="string" name="canonicalName" value="C16orf54"/>
    <att type="string" name="Gene" value="283897"/>
    <att type="string" name="Symbol" value="C16orf54"/>
    <att type="integer" name="DEGREE" value="1"/>
    <graphics type="CIRCLE" x="372.9338991622044" y="327.4942982265295"/>
  </node>
  <node label="MXD3" id="939">
    <att type="string" name="canonicalName" value="MXD3"/>
    <att type="string" name="Gene" value="83463"/>
    <att type="string" name="Symbol" value="MXD3"/>
    <att type="integer" name="DEGREE" value="1"/>
    <graphics type="CIRCLE" x="218.91473133446596" y="448.931330242752"/>
  </node>
  <node label="CYB561A3" id="940">
    <att type="string" name="canonicalName" value="CYB561A3"/>
    <att type="string" name="Gene" value="220002"/>
    <att type="string" name="Symbol" value="CYB561A3"/>
    <att type="integer" name="DEGREE" value="1"/>
    <graphics type="CIRCLE" x="302.6030354886921" y="168.90093463338061"/>
  </node>
  <node label="UPK2" id="941">
    <att type="string" name="canonicalName" value="UPK2"/>
    <att type="string" name="Gene" value="7379"/>
    <att type="string" name="Symbol" value="UPK2"/>
    <att type="integer" name="DEGREE" value="1"/>
    <graphics type="CIRCLE" x="339.8395036440918" y="344.0217576659007"/>
  </node>
  <node label="UNK" id="942">
    <att type="string" name="canonicalName" value="UNK"/>
    <att type="string" name="Gene" value="85451"/>
    <att type="string" name="Symbol" value="UNK"/>
    <att type="integer" name="DEGREE" value="36"/>
    <graphics type="CIRCLE" x="396.7795668978009" y="390.66619955085525"/>
  </node>
  <node label="TRAPPC3" id="943">
    <att type="string" name="canonicalName" value="TRAPPC3"/>
    <att type="string" name="Gene" value="27095"/>
    <att type="string" name="Symbol" value="TRAPPC3"/>
    <att type="integer" name="DEGREE" value="12"/>
    <graphics type="CIRCLE" x="312.1964106143404" y="437.418484010444"/>
  </node>
  <node label="RALGAPA2" id="944">
    <att type="string" name="canonicalName" value="RALGAPA2"/>
    <att type="string" name="Gene" value="57186"/>
    <att type="string" name="Symbol" value="RALGAPA2"/>
    <att type="integer" name="DEGREE" value="5"/>
    <graphics type="CIRCLE" x="172.99084228641576" y="199.942494427012"/>
  </node>
  <node label="LMNA" id="945">
    <att type="string" name="canonicalName" value="LMNA"/>
    <att type="string" name="Gene" value="4000"/>
    <att type="string" name="Symbol" value="LMNA"/>
    <att type="integer" name="DEGREE" value="35"/>
    <graphics type="CIRCLE" x="287.94660365574134" y="163.5421062756154"/>
  </node>
  <node label="MRPL12" id="946">
    <att type="string" name="canonicalName" value="MRPL12"/>
    <att type="string" name="Gene" value="6182"/>
    <att type="string" name="Symbol" value="MRPL12"/>
    <att type="integer" name="DEGREE" value="22"/>
    <graphics type="CIRCLE" x="190.82644504287956" y="295.03537364606257"/>
  </node>
  <node label="ACP3" id="947">
    <att type="string" name="canonicalName" value="ACP3"/>
    <att type="string" name="Gene" value="55"/>
    <att type="string" name="Symbol" value="ACP3"/>
    <att type="integer" name="DEGREE" value="2"/>
    <graphics type="CIRCLE" x="398.4611154153806" y="447.42423958457897"/>
  </node>
  <node label="GPC1" id="948">
    <att type="string" name="canonicalName" value="GPC1"/>
    <att type="string" name="Gene" value="2817"/>
    <att type="string" name="Symbol" value="GPC1"/>
    <att type="integer" name="DEGREE" value="6"/>
    <graphics type="CIRCLE" x="218.10442153979068" y="439.84137427388066"/>
  </node>
  <node label="B3GNT5" id="949">
    <att type="string" name="canonicalName" value="B3GNT5"/>
    <att type="string" name="Gene" value="84002"/>
    <att type="string" name="Symbol" value="B3GNT5"/>
    <att type="integer" name="DEGREE" value="1"/>
    <graphics type="CIRCLE" x="208.64703100529616" y="373.38707380207387"/>
  </node>
  <node label="ARHGEF17" id="950">
    <att type="string" name="canonicalName" value="ARHGEF17"/>
    <att type="string" name="Gene" value="9828"/>
    <att type="string" name="Symbol" value="ARHGEF17"/>
    <att type="integer" name="DEGREE" value="11"/>
    <graphics type="CIRCLE" x="327.4485209160788" y="322.66655357124534"/>
  </node>
  <node label="LYZ" id="951">
    <att type="string" name="canonicalName" value="LYZ"/>
    <att type="string" name="Gene" value="4069"/>
    <att type="string" name="Symbol" value="LYZ"/>
    <att type="integer" name="DEGREE" value="4"/>
    <graphics type="CIRCLE" x="419.602286003186" y="395.92065730639007"/>
  </node>
  <node label="PPP1R16A" id="952">
    <att type="string" name="canonicalName" value="PPP1R16A"/>
    <att type="string" name="Gene" value="84988"/>
    <att type="string" name="Symbol" value="PPP1R16A"/>
    <att type="integer" name="DEGREE" value="5"/>
    <graphics type="CIRCLE" x="388.84987440869077" y="150.65056612535332"/>
  </node>
  <node label="ANP32A" id="953">
    <att type="string" name="canonicalName" value="ANP32A"/>
    <att type="string" name="Gene" value="8125"/>
    <att type="string" name="Symbol" value="ANP32A"/>
    <att type="integer" name="DEGREE" value="10"/>
    <graphics type="CIRCLE" x="336.29254110663464" y="157.40836505496597"/>
  </node>
  <node label="MLLT10" id="954">
    <att type="string" name="canonicalName" value="MLLT10"/>
    <att type="string" name="Gene" value="8028"/>
    <att type="string" name="Symbol" value="MLLT10"/>
    <att type="integer" name="DEGREE" value="2"/>
    <graphics type="CIRCLE" x="391.15317767052966" y="300.65629174334566"/>
  </node>
  <node label="NANS" id="955">
    <att type="string" name="canonicalName" value="NANS"/>
    <att type="string" name="Gene" value="54187"/>
    <att type="string" name="Symbol" value="NANS"/>
    <att type="integer" name="DEGREE" value="12"/>
    <graphics type="CIRCLE" x="254.0605969567393" y="268.16023805357025"/>
  </node>
  <node label="PDLIM5" id="956">
    <att type="string" name="canonicalName" value="PDLIM5"/>
    <att type="string" name="Gene" value="10611"/>
    <att type="string" name="Symbol" value="PDLIM5"/>
    <att type="integer" name="DEGREE" value="17"/>
    <graphics type="CIRCLE" x="371.35506478196265" y="243.55884619577807"/>
  </node>
  <node label="ABCC4" id="957">
    <att type="string" name="canonicalName" value="ABCC4"/>
    <att type="string" name="Gene" value="10257"/>
    <att type="string" name="Symbol" value="ABCC4"/>
    <att type="integer" name="DEGREE" value="1"/>
    <graphics type="CIRCLE" x="417.27229210465066" y="277.8246192640193"/>
  </node>
  <node label="CUX1" id="958">
    <att type="string" name="canonicalName" value="CUX1"/>
    <att type="string" name="Gene" value="1523"/>
    <att type="string" name="Symbol" value="CUX1"/>
    <att type="integer" name="DEGREE" value="5"/>
    <graphics type="CIRCLE" x="250.57898185981162" y="285.5996769447978"/>
  </node>
  <node label="CRYAB" id="959">
    <att type="string" name="canonicalName" value="CRYAB"/>
    <att type="string" name="Gene" value="1410"/>
    <att type="string" name="Symbol" value="CRYAB"/>
    <att type="integer" name="DEGREE" value="13"/>
    <graphics type="CIRCLE" x="216.85667299348682" y="220.51105141544826"/>
  </node>
  <node label="RAB4B" id="960">
    <att type="string" name="canonicalName" value="RAB4B"/>
    <att type="string" name="Gene" value="53916"/>
    <att type="string" name="Symbol" value="RAB4B"/>
    <att type="integer" name="DEGREE" value="10"/>
    <graphics type="CIRCLE" x="264.06221419582937" y="181.87734122313995"/>
  </node>
  <node label="NECTIN1" id="961">
    <att type="string" name="canonicalName" value="NECTIN1"/>
    <att type="string" name="Gene" value="5818"/>
    <att type="string" name="Symbol" value="NECTIN1"/>
    <att type="integer" name="DEGREE" value="2"/>
    <graphics type="CIRCLE" x="190.72474222844525" y="224.52372606142458"/>
  </node>
  <node label="CLDN12" id="962">
    <att type="string" name="canonicalName" value="CLDN12"/>
    <att type="string" name="Gene" value="9069"/>
    <att type="string" name="Symbol" value="CLDN12"/>
    <att type="integer" name="DEGREE" value="1"/>
    <graphics type="CIRCLE" x="438.18225882768957" y="291.34772642278074"/>
  </node>
  <node label="CCND1" id="963">
    <att type="string" name="canonicalName" value="CCND1"/>
    <att type="string" name="Gene" value="595"/>
    <att type="string" name="Symbol" value="CCND1"/>
    <att type="integer" name="DEGREE" value="29"/>
    <graphics type="CIRCLE" x="236.60977750449348" y="300.2525576074196"/>
  </node>
  <node label="USPL1" id="964">
    <att type="string" name="canonicalName" value="USPL1"/>
    <att type="string" name="Gene" value="10208"/>
    <att type="string" name="Symbol" value="USPL1"/>
    <att type="integer" name="DEGREE" value="2"/>
    <graphics type="CIRCLE" x="256.9248012768665" y="348.90255080200205"/>
  </node>
  <node label="ID1" id="965">
    <att type="string" name="canonicalName" value="ID1"/>
    <att type="string" name="Gene" value="3397"/>
    <att type="string" name="Symbol" value="ID1"/>
    <att type="integer" name="DEGREE" value="5"/>
    <graphics type="CIRCLE" x="276.82879375169284" y="312.3517891768556"/>
  </node>
  <node label="C16orf70" id="966">
    <att type="string" name="canonicalName" value="C16orf70"/>
    <att type="string" name="Gene" value="80262"/>
    <att type="string" name="Symbol" value="C16orf70"/>
    <att type="integer" name="DEGREE" value="3"/>
    <graphics type="CIRCLE" x="151.0757176951003" y="159.38522503598165"/>
  </node>
  <node label="ATP6V1E2" id="967">
    <att type="string" name="canonicalName" value="ATP6V1E2"/>
    <att type="string" name="Gene" value="90423"/>
    <att type="string" name="Symbol" value="ATP6V1E2"/>
    <att type="integer" name="DEGREE" value="31"/>
    <graphics type="CIRCLE" x="404.1820336202926" y="312.29543208580674"/>
  </node>
  <node label="WBP4" id="968">
    <att type="string" name="canonicalName" value="WBP4"/>
    <att type="string" name="Gene" value="11193"/>
    <att type="string" name="Symbol" value="WBP4"/>
    <att type="integer" name="DEGREE" value="12"/>
    <graphics type="CIRCLE" x="153.07699946763128" y="365.37399316055166"/>
  </node>
  <node label="IDH2" id="969">
    <att type="string" name="canonicalName" value="IDH2"/>
    <att type="string" name="Gene" value="3418"/>
    <att type="string" name="Symbol" value="IDH2"/>
    <att type="integer" name="DEGREE" value="23"/>
    <graphics type="CIRCLE" x="416.3002289643787" y="356.01285957131375"/>
  </node>
  <node label="PIP4K2B" id="970">
    <att type="string" name="canonicalName" value="PIP4K2B"/>
    <att type="string" name="Gene" value="8396"/>
    <att type="string" name="Symbol" value="PIP4K2B"/>
    <att type="integer" name="DEGREE" value="3"/>
    <graphics type="CIRCLE" x="240.17349198240083" y="232.46455413406537"/>
  </node>
  <node label="FOXA1" id="971">
    <att type="string" name="canonicalName" value="FOXA1"/>
    <att type="string" name="Gene" value="3169"/>
    <att type="string" name="Symbol" value="FOXA1"/>
    <att type="integer" name="DEGREE" value="16"/>
    <graphics type="CIRCLE" x="284.34786057576406" y="414.24336571528266"/>
  </node>
  <node label="UBXN1" id="972">
    <att type="string" name="canonicalName" value="UBXN1"/>
    <att type="string" name="Gene" value="51035"/>
    <att type="string" name="Symbol" value="UBXN1"/>
    <att type="integer" name="DEGREE" value="16"/>
    <graphics type="CIRCLE" x="334.00447216228974" y="389.0436876896746"/>
  </node>
  <node label="LPCAT3" id="973">
    <att type="string" name="canonicalName" value="LPCAT3"/>
    <att type="string" name="Gene" value="10162"/>
    <att type="string" name="Symbol" value="LPCAT3"/>
    <att type="integer" name="DEGREE" value="3"/>
    <graphics type="CIRCLE" x="322.0801692757934" y="166.43635079272593"/>
  </node>
  <node label="CLK1" id="974">
    <att type="string" name="canonicalName" value="CLK1"/>
    <att type="string" name="Gene" value="1195"/>
    <att type="string" name="Symbol" value="CLK1"/>
    <att type="integer" name="DEGREE" value="18"/>
    <graphics type="CIRCLE" x="201.56688045114967" y="431.7987606112676"/>
  </node>
  <node label="KRT7" id="975">
    <att type="string" name="canonicalName" value="KRT7"/>
    <att type="string" name="Gene" value="3855"/>
    <att type="string" name="Symbol" value="KRT7"/>
    <att type="integer" name="DEGREE" value="5"/>
    <graphics type="CIRCLE" x="267.71691233581373" y="282.2359820624812"/>
  </node>
  <node label="RREB1" id="976">
    <att type="string" name="canonicalName" value="RREB1"/>
    <att type="string" name="Gene" value="6239"/>
    <att type="string" name="Symbol" value="RREB1"/>
    <att type="integer" name="DEGREE" value="2"/>
    <graphics type="CIRCLE" x="211.32416351938275" y="357.09922722834176"/>
  </node>
  <node label="TRAF4" id="977">
    <att type="string" name="canonicalName" value="TRAF4"/>
    <att type="string" name="Gene" value="9618"/>
    <att type="string" name="Symbol" value="TRAF4"/>
    <att type="integer" name="DEGREE" value="21"/>
    <graphics type="CIRCLE" x="354.38276397887967" y="355.87716278070184"/>
  </node>
  <node label="MCM7" id="978">
    <att type="string" name="canonicalName" value="MCM7"/>
    <att type="string" name="Gene" value="4176"/>
    <att type="string" name="Symbol" value="MCM7"/>
    <att type="integer" name="DEGREE" value="42"/>
    <graphics type="CIRCLE" x="186.222907275115" y="278.0672959754262"/>
  </node>
  <node label="SPHK2" id="979">
    <att type="string" name="canonicalName" value="SPHK2"/>
    <att type="string" name="Gene" value="56848"/>
    <att type="string" name="Symbol" value="SPHK2"/>
    <att type="integer" name="DEGREE" value="8"/>
    <graphics type="CIRCLE" x="376.1727783148116" y="340.1497667417322"/>
  </node>
  <node label="FOXO3" id="980">
    <att type="string" name="canonicalName" value="FOXO3"/>
    <att type="string" name="Gene" value="2309"/>
    <att type="string" name="Symbol" value="FOXO3"/>
    <att type="integer" name="DEGREE" value="18"/>
    <graphics type="CIRCLE" x="303.17848042532523" y="282.90409259747156"/>
  </node>
  <node label="MICOS10" id="981">
    <att type="string" name="canonicalName" value="MICOS10"/>
    <att type="string" name="Gene" value="440574"/>
    <att type="string" name="Symbol" value="MICOS10"/>
    <att type="integer" name="DEGREE" value="5"/>
    <graphics type="CIRCLE" x="436.44728778054974" y="446.5695135937482"/>
  </node>
  <node label="NCAPH2" id="982">
    <att type="string" name="canonicalName" value="NCAPH2"/>
    <att type="string" name="Gene" value="29781"/>
    <att type="string" name="Symbol" value="NCAPH2"/>
    <att type="integer" name="DEGREE" value="5"/>
    <graphics type="CIRCLE" x="443.5863539056529" y="193.3478728152467"/>
  </node>
  <node label="TRMT44" id="983">
    <att type="string" name="canonicalName" value="TRMT44"/>
    <att type="string" name="Gene" value="152992"/>
    <att type="string" name="Symbol" value="TRMT44"/>
    <att type="integer" name="DEGREE" value="1"/>
    <graphics type="CIRCLE" x="312.7206438756523" y="208.7306422043963"/>
  </node>
  <node label="PHF12" id="984">
    <att type="string" name="canonicalName" value="PHF12"/>
    <att type="string" name="Gene" value="57649"/>
    <att type="string" name="Symbol" value="PHF12"/>
    <att type="integer" name="DEGREE" value="3"/>
    <graphics type="CIRCLE" x="169.05816878058954" y="152.26931745670612"/>
  </node>
  <node label="TRIM69" id="985">
    <att type="string" name="canonicalName" value="TRIM69"/>
    <att type="string" name="Gene" value="140691"/>
    <att type="string" name="Symbol" value="TRIM69"/>
    <att type="integer" name="DEGREE" value="21"/>
    <graphics type="CIRCLE" x="252.7424893265374" y="241.38324657009764"/>
  </node>
  <node label="FBXL18" id="986">
    <att type="string" name="canonicalName" value="FBXL18"/>
    <att type="string" name="Gene" value="80028"/>
    <att type="string" name="Symbol" value="FBXL18"/>
    <att type="integer" name="DEGREE" value="15"/>
    <graphics type="CIRCLE" x="150.6625759865067" y="264.9205447854068"/>
  </node>
  <node label="CDKN1B" id="987">
    <att type="string" name="canonicalName" value="CDKN1B"/>
    <att type="string" name="Gene" value="1027"/>
    <att type="string" name="Symbol" value="CDKN1B"/>
    <att type="integer" name="DEGREE" value="21"/>
    <graphics type="CIRCLE" x="335.62313112985623" y="269.57330768458974"/>
  </node>
  <node label="DENND2B" id="988">
    <att type="string" name="canonicalName" value="DENND2B"/>
    <att type="string" name="Gene" value="6764"/>
    <att type="string" name="Symbol" value="DENND2B"/>
    <att type="integer" name="DEGREE" value="9"/>
    <graphics type="CIRCLE" x="322.10687595304245" y="164.05504905842366"/>
  </node>
  <node label="RNF5" id="989">
    <att type="string" name="canonicalName" value="RNF5"/>
    <att type="string" name="Gene" value="6048"/>
    <att type="string" name="Symbol" value="RNF5"/>
    <att type="integer" name="DEGREE" value="7"/>
    <graphics type="CIRCLE" x="277.15478537257536" y="352.1266497792401"/>
  </node>
  <node label="HLA-A" id="990">
    <att type="string" name="canonicalName" value="HLA-A"/>
    <att type="string" name="Gene" value="3105"/>
    <att type="string" name="Symbol" value="HLA-A"/>
    <att type="integer" name="DEGREE" value="19"/>
    <graphics type="CIRCLE" x="391.8009841218774" y="269.9254409709481"/>
  </node>
  <node label="ASPSCR1" id="991">
    <att type="string" name="canonicalName" value="ASPSCR1"/>
    <att type="string" name="Gene" value="79058"/>
    <att type="string" name="Symbol" value="ASPSCR1"/>
    <att type="integer" name="DEGREE" value="2"/>
    <graphics type="CIRCLE" x="337.4092123289671" y="207.07140730085578"/>
  </node>
  <node label="SLC4A4" id="992">
    <att type="string" name="canonicalName" value="SLC4A4"/>
    <att type="string" name="Gene" value="8671"/>
    <att type="string" name="Symbol" value="SLC4A4"/>
    <att type="integer" name="DEGREE" value="1"/>
    <graphics type="CIRCLE" x="285.55634186520945" y="344.71691845484196"/>
  </node>
  <node label="ATN1" id="993">
    <att type="string" name="canonicalName" value="ATN1"/>
    <att type="string" name="Gene" value="1822"/>
    <att type="string" name="Symbol" value="ATN1"/>
    <att type="integer" name="DEGREE" value="21"/>
    <graphics type="CIRCLE" x="421.13510529264295" y="380.97251435678135"/>
  </node>
  <node label="ZNRD1" id="994">
    <att type="string" name="canonicalName" value="ZNRD1"/>
    <att type="string" name="Gene" value="30834"/>
    <att type="string" name="Symbol" value="ZNRD1"/>
    <att type="integer" name="DEGREE" value="15"/>
    <graphics type="CIRCLE" x="189.20244337192614" y="284.7890669946571"/>
  </node>
  <node label="ZNF846" id="995">
    <att type="string" name="canonicalName" value="ZNF846"/>
    <att type="string" name="Gene" value="162993"/>
    <att type="string" name="Symbol" value="ZNF846"/>
    <att type="integer" name="DEGREE" value="1"/>
    <graphics type="CIRCLE" x="334.87634848837854" y="207.06256232856265"/>
  </node>
  <node label="LIG3" id="996">
    <att type="string" name="canonicalName" value="LIG3"/>
    <att type="string" name="Gene" value="3980"/>
    <att type="string" name="Symbol" value="LIG3"/>
    <att type="integer" name="DEGREE" value="10"/>
    <graphics type="CIRCLE" x="180.3393311787051" y="280.09664155582686"/>
  </node>
  <node label="NTAQ1" id="997">
    <att type="string" name="canonicalName" value="NTAQ1"/>
    <att type="string" name="Gene" value="55093"/>
    <att type="string" name="Symbol" value="NTAQ1"/>
    <att type="integer" name="DEGREE" value="19"/>
    <graphics type="CIRCLE" x="153.24536068639622" y="410.36926774261394"/>
  </node>
  <node label="TAPBP" id="998">
    <att type="string" name="canonicalName" value="TAPBP"/>
    <att type="string" name="Gene" value="6892"/>
    <att type="string" name="Symbol" value="TAPBP"/>
    <att type="integer" name="DEGREE" value="6"/>
    <graphics type="CIRCLE" x="252.73243821370374" y="312.4724206768328"/>
  </node>
  <node label="SLC23A3" id="999">
    <att type="string" name="canonicalName" value="SLC23A3"/>
    <att type="string" name="Gene" value="151295"/>
    <att type="string" name="Symbol" value="SLC23A3"/>
    <att type="integer" name="DEGREE" value="1"/>
    <graphics type="CIRCLE" x="151.42983804461656" y="368.80060782550765"/>
  </node>
  <node label="PRR3" id="1000">
    <att type="string" name="canonicalName" value="PRR3"/>
    <att type="string" name="Gene" value="80742"/>
    <att type="string" name="Symbol" value="PRR3"/>
    <att type="integer" name="DEGREE" value="5"/>
    <graphics type="CIRCLE" x="304.776059345356" y="301.7222069787422"/>
  </node>
  <node label="ENSA" id="1001">
    <att type="string" name="canonicalName" value="ENSA"/>
    <att type="string" name="Gene" value="2029"/>
    <att type="string" name="Symbol" value="ENSA"/>
    <att type="integer" name="DEGREE" value="2"/>
    <graphics type="CIRCLE" x="411.26890690555877" y="313.37741236909255"/>
  </node>
  <node label="ECE1" id="1002">
    <att type="string" name="canonicalName" value="ECE1"/>
    <att type="string" name="Gene" value="1889"/>
    <att type="string" name="Symbol" value="ECE1"/>
    <att type="integer" name="DEGREE" value="3"/>
    <graphics type="CIRCLE" x="441.2293675097329" y="252.95603774088417"/>
  </node>
  <node label="PRELID1" id="1003">
    <att type="string" name="canonicalName" value="PRELID1"/>
    <att type="string" name="Gene" value="27166"/>
    <att type="string" name="Symbol" value="PRELID1"/>
    <att type="integer" name="DEGREE" value="2"/>
    <graphics type="CIRCLE" x="297.65124121534404" y="184.65209967494346"/>
  </node>
  <node label="KLK1" id="1004">
    <att type="string" name="canonicalName" value="KLK1"/>
    <att type="string" name="Gene" value="3816"/>
    <att type="string" name="Symbol" value="KLK1"/>
    <att type="integer" name="DEGREE" value="1"/>
    <graphics type="CIRCLE" x="235.9496620718559" y="159.91435289147358"/>
  </node>
  <node label="KLK2" id="1005">
    <att type="string" name="canonicalName" value="KLK2"/>
    <att type="string" name="Gene" value="3817"/>
    <att type="string" name="Symbol" value="KLK2"/>
    <att type="integer" name="DEGREE" value="3"/>
    <graphics type="CIRCLE" x="172.17673543088912" y="210.65052262995962"/>
  </node>
  <node label="CREB3L4" id="1006">
    <att type="string" name="canonicalName" value="CREB3L4"/>
    <att type="string" name="Gene" value="148327"/>
    <att type="string" name="Symbol" value="CREB3L4"/>
    <att type="integer" name="DEGREE" value="7"/>
    <graphics type="CIRCLE" x="391.3971257933834" y="286.4175991907159"/>
  </node>
  <node label="NABP2" id="1007">
    <att type="string" name="canonicalName" value="NABP2"/>
    <att type="string" name="Gene" value="79035"/>
    <att type="string" name="Symbol" value="NABP2"/>
    <att type="integer" name="DEGREE" value="10"/>
    <graphics type="CIRCLE" x="174.4481181410069" y="238.2536489909834"/>
  </node>
  <node label="CD4" id="1008">
    <att type="string" name="canonicalName" value="CD4"/>
    <att type="string" name="Gene" value="920"/>
    <att type="string" name="Symbol" value="CD4"/>
    <att type="integer" name="DEGREE" value="19"/>
    <graphics type="CIRCLE" x="187.09488468490105" y="341.4257856653171"/>
  </node>
  <node label="SLC9A2" id="1009">
    <att type="string" name="canonicalName" value="SLC9A2"/>
    <att type="string" name="Gene" value="6549"/>
    <att type="string" name="Symbol" value="SLC9A2"/>
    <att type="integer" name="DEGREE" value="2"/>
    <graphics type="CIRCLE" x="159.92602496589794" y="183.87709528430537"/>
  </node>
  <node label="FGR" id="1010">
    <att type="string" name="canonicalName" value="FGR"/>
    <att type="string" name="Gene" value="2268"/>
    <att type="string" name="Symbol" value="FGR"/>
    <att type="integer" name="DEGREE" value="8"/>
    <graphics type="CIRCLE" x="373.0465357619132" y="150.85242432051885"/>
  </node>
  <node label="SERPINH1" id="1011">
    <att type="string" name="canonicalName" value="SERPINH1"/>
    <att type="string" name="Gene" value="871"/>
    <att type="string" name="Symbol" value="SERPINH1"/>
    <att type="integer" name="DEGREE" value="20"/>
    <graphics type="CIRCLE" x="375.8249561367239" y="408.3001458831737"/>
  </node>
  <node label="KLHL23" id="1012">
    <att type="string" name="canonicalName" value="KLHL23"/>
    <att type="string" name="Gene" value="151230"/>
    <att type="string" name="Symbol" value="KLHL23"/>
    <att type="integer" name="DEGREE" value="3"/>
    <graphics type="CIRCLE" x="197.66026798653135" y="150.38194998198153"/>
  </node>
  <node label="FASN" id="1013">
    <att type="string" name="canonicalName" value="FASN"/>
    <att type="string" name="Gene" value="2194"/>
    <att type="string" name="Symbol" value="FASN"/>
    <att type="integer" name="DEGREE" value="21"/>
    <graphics type="CIRCLE" x="165.21006746526746" y="425.2549451986246"/>
  </node>
  <node label="DLX2" id="1014">
    <att type="string" name="canonicalName" value="DLX2"/>
    <att type="string" name="Gene" value="1746"/>
    <att type="string" name="Symbol" value="DLX2"/>
    <att type="integer" name="DEGREE" value="3"/>
    <graphics type="CIRCLE" x="392.6609982706344" y="157.6032363414515"/>
  </node>
  <node label="NDOR1" id="1015">
    <att type="string" name="canonicalName" value="NDOR1"/>
    <att type="string" name="Gene" value="27158"/>
    <att type="string" name="Symbol" value="NDOR1"/>
    <att type="integer" name="DEGREE" value="2"/>
    <graphics type="CIRCLE" x="213.5911063674879" y="171.77386981491657"/>
  </node>
  <node label="STX10" id="1016">
    <att type="string" name="canonicalName" value="STX10"/>
    <att type="string" name="Gene" value="8677"/>
    <att type="string" name="Symbol" value="STX10"/>
    <att type="integer" name="DEGREE" value="5"/>
    <graphics type="CIRCLE" x="283.2741592254788" y="166.60209737822294"/>
  </node>
  <node label="POLR2A" id="1017">
    <att type="string" name="canonicalName" value="POLR2A"/>
    <att type="string" name="Gene" value="5430"/>
    <att type="string" name="Symbol" value="POLR2A"/>
    <att type="integer" name="DEGREE" value="111"/>
    <graphics type="CIRCLE" x="328.7469104805589" y="152.6838486392083"/>
  </node>
  <node label="ST8SIA6" id="1018">
    <att type="string" name="canonicalName" value="ST8SIA6"/>
    <att type="string" name="Gene" value="338596"/>
    <att type="string" name="Symbol" value="ST8SIA6"/>
    <att type="integer" name="DEGREE" value="1"/>
    <graphics type="CIRCLE" x="159.5877502833868" y="413.7473413343615"/>
  </node>
  <node label="H3-3B" id="1019">
    <att type="string" name="canonicalName" value="H3-3B"/>
    <att type="string" name="Gene" value="3021"/>
    <att type="string" name="Symbol" value="H3-3B"/>
    <att type="integer" name="DEGREE" value="82"/>
    <graphics type="CIRCLE" x="380.9313891312934" y="197.55843456020392"/>
  </node>
  <node label="AKT1" id="1020">
    <att type="string" name="canonicalName" value="AKT1"/>
    <att type="string" name="Gene" value="207"/>
    <att type="string" name="Symbol" value="AKT1"/>
    <att type="integer" name="DEGREE" value="100"/>
    <graphics type="CIRCLE" x="253.5154602854406" y="428.5098008040596"/>
  </node>
  <node label="MMP14" id="1021">
    <att type="string" name="canonicalName" value="MMP14"/>
    <att type="string" name="Gene" value="4323"/>
    <att type="string" name="Symbol" value="MMP14"/>
    <att type="integer" name="DEGREE" value="6"/>
    <graphics type="CIRCLE" x="259.7249435463199" y="397.4104812140773"/>
  </node>
  <node label="HOXA9" id="1022">
    <att type="string" name="canonicalName" value="HOXA9"/>
    <att type="string" name="Gene" value="3205"/>
    <att type="string" name="Symbol" value="HOXA9"/>
    <att type="integer" name="DEGREE" value="11"/>
    <graphics type="CIRCLE" x="268.2637465149336" y="258.74481834807233"/>
  </node>
  <node label="PSMB9" id="1023">
    <att type="string" name="canonicalName" value="PSMB9"/>
    <att type="string" name="Gene" value="5698"/>
    <att type="string" name="Symbol" value="PSMB9"/>
    <att type="integer" name="DEGREE" value="12"/>
    <graphics type="CIRCLE" x="205.28504949075827" y="392.6124613387123"/>
  </node>
  <node label="P4HA2" id="1024">
    <att type="string" name="canonicalName" value="P4HA2"/>
    <att type="string" name="Gene" value="8974"/>
    <att type="string" name="Symbol" value="P4HA2"/>
    <att type="integer" name="DEGREE" value="5"/>
    <graphics type="CIRCLE" x="247.0084162460831" y="185.65443264288422"/>
  </node>
  <node label="NEMP1" id="1025">
    <att type="string" name="canonicalName" value="NEMP1"/>
    <att type="string" name="Gene" value="23306"/>
    <att type="string" name="Symbol" value="NEMP1"/>
    <att type="integer" name="DEGREE" value="4"/>
    <graphics type="CIRCLE" x="367.1820181586147" y="379.15891608895265"/>
  </node>
  <node label="SH3PXD2A" id="1026">
    <att type="string" name="canonicalName" value="SH3PXD2A"/>
    <att type="string" name="Gene" value="9644"/>
    <att type="string" name="Symbol" value="SH3PXD2A"/>
    <att type="integer" name="DEGREE" value="2"/>
    <graphics type="CIRCLE" x="425.63863338592796" y="404.2318917546378"/>
  </node>
  <node label="HOXD12" id="1027">
    <att type="string" name="canonicalName" value="HOXD12"/>
    <att type="string" name="Gene" value="3238"/>
    <att type="string" name="Symbol" value="HOXD12"/>
    <att type="integer" name="DEGREE" value="2"/>
    <graphics type="CIRCLE" x="261.5360579568161" y="324.7646508973055"/>
  </node>
  <node label="SSH1" id="1028">
    <att type="string" name="canonicalName" value="SSH1"/>
    <att type="string" name="Gene" value="54434"/>
    <att type="string" name="Symbol" value="SSH1"/>
    <att type="integer" name="DEGREE" value="6"/>
    <graphics type="CIRCLE" x="349.517426381319" y="322.5750642224025"/>
  </node>
  <node label="DLX1" id="1029">
    <att type="string" name="canonicalName" value="DLX1"/>
    <att type="string" name="Gene" value="1745"/>
    <att type="string" name="Symbol" value="DLX1"/>
    <att type="integer" name="DEGREE" value="3"/>
    <graphics type="CIRCLE" x="366.2969400004937" y="317.89554787903097"/>
  </node>
  <node label="NAB2" id="1030">
    <att type="string" name="canonicalName" value="NAB2"/>
    <att type="string" name="Gene" value="4665"/>
    <att type="string" name="Symbol" value="NAB2"/>
    <att type="integer" name="DEGREE" value="9"/>
    <graphics type="CIRCLE" x="403.0113715386691" y="174.02986602552753"/>
  </node>
  <node label="MIOS" id="1031">
    <att type="string" name="canonicalName" value="MIOS"/>
    <att type="string" name="Gene" value="54468"/>
    <att type="string" name="Symbol" value="MIOS"/>
    <att type="integer" name="DEGREE" value="3"/>
    <graphics type="CIRCLE" x="394.1403653732914" y="338.90551068814005"/>
  </node>
  <node label="HMGB1" id="1032">
    <att type="string" name="canonicalName" value="HMGB1"/>
    <att type="string" name="Gene" value="3146"/>
    <att type="string" name="Symbol" value="HMGB1"/>
    <att type="integer" name="DEGREE" value="17"/>
    <graphics type="CIRCLE" x="154.59282987202818" y="233.40498873019058"/>
  </node>
  <node label="WFDC1" id="1033">
    <att type="string" name="canonicalName" value="WFDC1"/>
    <att type="string" name="Gene" value="58189"/>
    <att type="string" name="Symbol" value="WFDC1"/>
    <att type="integer" name="DEGREE" value="2"/>
    <graphics type="CIRCLE" x="409.6947414611274" y="432.22123336418656"/>
  </node>
  <node label="CKS1B" id="1034">
    <att type="string" name="canonicalName" value="CKS1B"/>
    <att type="string" name="Gene" value="1163"/>
    <att type="string" name="Symbol" value="CKS1B"/>
    <att type="integer" name="DEGREE" value="13"/>
    <graphics type="CIRCLE" x="154.39330296174842" y="315.13829039510887"/>
  </node>
  <node label="PTMS" id="1035">
    <att type="string" name="canonicalName" value="PTMS"/>
    <att type="string" name="Gene" value="5763"/>
    <att type="string" name="Symbol" value="PTMS"/>
    <att type="integer" name="DEGREE" value="6"/>
    <graphics type="CIRCLE" x="203.84253186107998" y="376.4098148488944"/>
  </node>
  <node label="ZMPSTE24" id="1036">
    <att type="string" name="canonicalName" value="ZMPSTE24"/>
    <att type="string" name="Gene" value="10269"/>
    <att type="string" name="Symbol" value="ZMPSTE24"/>
    <att type="integer" name="DEGREE" value="15"/>
    <graphics type="CIRCLE" x="289.2408663669429" y="425.9683551100572"/>
  </node>
  <node label="CD9" id="1037">
    <att type="string" name="canonicalName" value="CD9"/>
    <att type="string" name="Gene" value="928"/>
    <att type="string" name="Symbol" value="CD9"/>
    <att type="integer" name="DEGREE" value="6"/>
    <graphics type="CIRCLE" x="269.32377488411305" y="166.05682492893507"/>
  </node>
  <node label="BCAM" id="1038">
    <att type="string" name="canonicalName" value="BCAM"/>
    <att type="string" name="Gene" value="4059"/>
    <att type="string" name="Symbol" value="BCAM"/>
    <att type="integer" name="DEGREE" value="1"/>
    <graphics type="CIRCLE" x="201.06983838477788" y="279.3293202649999"/>
  </node>
  <node label="S100A13" id="1039">
    <att type="string" name="canonicalName" value="S100A13"/>
    <att type="string" name="Gene" value="6284"/>
    <att type="string" name="Symbol" value="S100A13"/>
    <att type="integer" name="DEGREE" value="1"/>
    <graphics type="CIRCLE" x="221.9416476911751" y="301.2491968425418"/>
  </node>
  <node label="GPATCH1" id="1040">
    <att type="string" name="canonicalName" value="GPATCH1"/>
    <att type="string" name="Gene" value="55094"/>
    <att type="string" name="Symbol" value="GPATCH1"/>
    <att type="integer" name="DEGREE" value="4"/>
    <graphics type="CIRCLE" x="239.58272014808767" y="157.92516063290594"/>
  </node>
  <node label="HOXA5" id="1041">
    <att type="string" name="canonicalName" value="HOXA5"/>
    <att type="string" name="Gene" value="3202"/>
    <att type="string" name="Symbol" value="HOXA5"/>
    <att type="integer" name="DEGREE" value="5"/>
    <graphics type="CIRCLE" x="328.3743391415131" y="220.11580978802198"/>
  </node>
  <node label="SEC14L2" id="1042">
    <att type="string" name="canonicalName" value="SEC14L2"/>
    <att type="string" name="Gene" value="23541"/>
    <att type="string" name="Symbol" value="SEC14L2"/>
    <att type="integer" name="DEGREE" value="6"/>
    <graphics type="CIRCLE" x="391.7317798732261" y="275.50485098779075"/>
  </node>
  <node label="TLCD1" id="1043">
    <att type="string" name="canonicalName" value="TLCD1"/>
    <att type="string" name="Gene" value="116238"/>
    <att type="string" name="Symbol" value="TLCD1"/>
    <att type="integer" name="DEGREE" value="2"/>
    <graphics type="CIRCLE" x="359.2569674494781" y="201.9069832188767"/>
  </node>
  <node label="HGD" id="1044">
    <att type="string" name="canonicalName" value="HGD"/>
    <att type="string" name="Gene" value="3081"/>
    <att type="string" name="Symbol" value="HGD"/>
    <att type="integer" name="DEGREE" value="2"/>
    <graphics type="CIRCLE" x="415.5926549403909" y="234.2566085166094"/>
  </node>
  <node label="TRIM54" id="1045">
    <att type="string" name="canonicalName" value="TRIM54"/>
    <att type="string" name="Gene" value="57159"/>
    <att type="string" name="Symbol" value="TRIM54"/>
    <att type="integer" name="DEGREE" value="10"/>
    <graphics type="CIRCLE" x="390.44472939609864" y="293.1878776918227"/>
  </node>
  <node label="PCGF2" id="1046">
    <att type="string" name="canonicalName" value="PCGF2"/>
    <att type="string" name="Gene" value="7703"/>
    <att type="string" name="Symbol" value="PCGF2"/>
    <att type="integer" name="DEGREE" value="18"/>
    <graphics type="CIRCLE" x="174.00857324501354" y="271.9591777947286"/>
  </node>
  <node label="BAIAP2" id="1047">
    <att type="string" name="canonicalName" value="BAIAP2"/>
    <att type="string" name="Gene" value="10458"/>
    <att type="string" name="Symbol" value="BAIAP2"/>
    <att type="integer" name="DEGREE" value="14"/>
    <graphics type="CIRCLE" x="230.50583132251683" y="206.96206998612357"/>
  </node>
  <node label="DMXL1" id="1048">
    <att type="string" name="canonicalName" value="DMXL1"/>
    <att type="string" name="Gene" value="1657"/>
    <att type="string" name="Symbol" value="DMXL1"/>
    <att type="integer" name="DEGREE" value="3"/>
    <graphics type="CIRCLE" x="409.96311487599667" y="240.28173103757308"/>
  </node>
  <node label="KDM4B" id="1049">
    <att type="string" name="canonicalName" value="KDM4B"/>
    <att type="string" name="Gene" value="23030"/>
    <att type="string" name="Symbol" value="KDM4B"/>
    <att type="integer" name="DEGREE" value="5"/>
    <graphics type="CIRCLE" x="432.7773823485896" y="205.64040130179166"/>
  </node>
  <node label="GUCY1A1" id="1050">
    <att type="string" name="canonicalName" value="GUCY1A1"/>
    <att type="string" name="Gene" value="2982"/>
    <att type="string" name="Symbol" value="GUCY1A1"/>
    <att type="integer" name="DEGREE" value="1"/>
    <graphics type="CIRCLE" x="311.38289305641524" y="274.1598214813889"/>
  </node>
  <node label="BANK1" id="1051">
    <att type="string" name="canonicalName" value="BANK1"/>
    <att type="string" name="Gene" value="55024"/>
    <att type="string" name="Symbol" value="BANK1"/>
    <att type="integer" name="DEGREE" value="3"/>
    <graphics type="CIRCLE" x="374.2887058109808" y="274.71349656839726"/>
  </node>
  <node label="MPV17" id="1052">
    <att type="string" name="canonicalName" value="MPV17"/>
    <att type="string" name="Gene" value="4358"/>
    <att type="string" name="Symbol" value="MPV17"/>
    <att type="integer" name="DEGREE" value="1"/>
    <graphics type="CIRCLE" x="187.10361715945047" y="205.85600945273214"/>
  </node>
  <node label="HERC3" id="1053">
    <att type="string" name="canonicalName" value="HERC3"/>
    <att type="string" name="Gene" value="8916"/>
    <att type="string" name="Symbol" value="HERC3"/>
    <att type="integer" name="DEGREE" value="5"/>
    <graphics type="CIRCLE" x="271.94360532518715" y="379.67308782310715"/>
  </node>
  <node label="ATAT1" id="1054">
    <att type="string" name="canonicalName" value="ATAT1"/>
    <att type="string" name="Gene" value="79969"/>
    <att type="string" name="Symbol" value="ATAT1"/>
    <att type="integer" name="DEGREE" value="1"/>
    <graphics type="CIRCLE" x="448.8710931695607" y="291.3375758274741"/>
  </node>
  <node label="GPT" id="1055">
    <att type="string" name="canonicalName" value="GPT"/>
    <att type="string" name="Gene" value="2875"/>
    <att type="string" name="Symbol" value="GPT"/>
    <att type="integer" name="DEGREE" value="10"/>
    <graphics type="CIRCLE" x="273.71947534109347" y="249.35279764681675"/>
  </node>
  <node label="ADGRG6" id="1056">
    <att type="string" name="canonicalName" value="ADGRG6"/>
    <att type="string" name="Gene" value="57211"/>
    <att type="string" name="Symbol" value="ADGRG6"/>
    <att type="integer" name="DEGREE" value="1"/>
    <graphics type="CIRCLE" x="236.5335035481355" y="441.1095890892903"/>
  </node>
  <node label="TRIM29" id="1057">
    <att type="string" name="canonicalName" value="TRIM29"/>
    <att type="string" name="Gene" value="23650"/>
    <att type="string" name="Symbol" value="TRIM29"/>
    <att type="integer" name="DEGREE" value="12"/>
    <graphics type="CIRCLE" x="276.30585874815074" y="333.85831110965614"/>
  </node>
  <node label="LITAF" id="1058">
    <att type="string" name="canonicalName" value="LITAF"/>
    <att type="string" name="Gene" value="9516"/>
    <att type="string" name="Symbol" value="LITAF"/>
    <att type="integer" name="DEGREE" value="7"/>
    <graphics type="CIRCLE" x="249.05991798801506" y="299.243018922069"/>
  </node>
  <node label="RNF145" id="1059">
    <att type="string" name="canonicalName" value="RNF145"/>
    <att type="string" name="Gene" value="153830"/>
    <att type="string" name="Symbol" value="RNF145"/>
    <att type="integer" name="DEGREE" value="1"/>
    <graphics type="CIRCLE" x="444.1218607650092" y="292.32408457907775"/>
  </node>
  <node label="MRPS18B" id="1060">
    <att type="string" name="canonicalName" value="MRPS18B"/>
    <att type="string" name="Gene" value="28973"/>
    <att type="string" name="Symbol" value="MRPS18B"/>
    <att type="integer" name="DEGREE" value="9"/>
    <graphics type="CIRCLE" x="364.5439851571063" y="226.06698703997145"/>
  </node>
  <node label="FLOT1" id="1061">
    <att type="string" name="canonicalName" value="FLOT1"/>
    <att type="string" name="Gene" value="10211"/>
    <att type="string" name="Symbol" value="FLOT1"/>
    <att type="integer" name="DEGREE" value="30"/>
    <graphics type="CIRCLE" x="397.50014298153724" y="397.78740446105087"/>
  </node>
  <node label="GPS1" id="1062">
    <att type="string" name="canonicalName" value="GPS1"/>
    <att type="string" name="Gene" value="2873"/>
    <att type="string" name="Symbol" value="GPS1"/>
    <att type="integer" name="DEGREE" value="8"/>
    <graphics type="CIRCLE" x="304.44830603293445" y="200.77057490380892"/>
  </node>
  <node label="ASTN2" id="1063">
    <att type="string" name="canonicalName" value="ASTN2"/>
    <att type="string" name="Gene" value="23245"/>
    <att type="string" name="Symbol" value="ASTN2"/>
    <att type="integer" name="DEGREE" value="2"/>
    <graphics type="CIRCLE" x="390.4923620879006" y="175.1210291973874"/>
  </node>
  <node label="CMSS1" id="1064">
    <att type="string" name="canonicalName" value="CMSS1"/>
    <att type="string" name="Gene" value="84319"/>
    <att type="string" name="Symbol" value="CMSS1"/>
    <att type="integer" name="DEGREE" value="4"/>
    <graphics type="CIRCLE" x="302.07115474060805" y="397.4388922121729"/>
  </node>
  <node label="SYVN1" id="1065">
    <att type="string" name="canonicalName" value="SYVN1"/>
    <att type="string" name="Gene" value="84447"/>
    <att type="string" name="Symbol" value="SYVN1"/>
    <att type="integer" name="DEGREE" value="18"/>
    <graphics type="CIRCLE" x="214.76688030524463" y="209.531665468649"/>
  </node>
  <node label="BTG2" id="1066">
    <att type="string" name="canonicalName" value="BTG2"/>
    <att type="string" name="Gene" value="7832"/>
    <att type="string" name="Symbol" value="BTG2"/>
    <att type="integer" name="DEGREE" value="7"/>
    <graphics type="CIRCLE" x="334.06545951416336" y="176.1835800924176"/>
  </node>
  <node label="GNMT" id="1067">
    <att type="string" name="canonicalName" value="GNMT"/>
    <att type="string" name="Gene" value="27232"/>
    <att type="string" name="Symbol" value="GNMT"/>
    <att type="integer" name="DEGREE" value="3"/>
    <graphics type="CIRCLE" x="295.96939202348415" y="269.9390169456008"/>
  </node>
  <node label="PPP1R18" id="1068">
    <att type="string" name="canonicalName" value="PPP1R18"/>
    <att type="string" name="Gene" value="170954"/>
    <att type="string" name="Symbol" value="PPP1R18"/>
    <att type="integer" name="DEGREE" value="8"/>
    <graphics type="CIRCLE" x="334.4882833452849" y="221.59495976445282"/>
  </node>
  <node label="NACC1" id="1069">
    <att type="string" name="canonicalName" value="NACC1"/>
    <att type="string" name="Gene" value="112939"/>
    <att type="string" name="Symbol" value="NACC1"/>
    <att type="integer" name="DEGREE" value="5"/>
    <graphics type="CIRCLE" x="308.29642751675016" y="216.0357560307468"/>
  </node>
  <node label="REV3L" id="1070">
    <att type="string" name="canonicalName" value="REV3L"/>
    <att type="string" name="Gene" value="5980"/>
    <att type="string" name="Symbol" value="REV3L"/>
    <att type="integer" name="DEGREE" value="7"/>
    <graphics type="CIRCLE" x="244.6907445575199" y="287.4224469649082"/>
  </node>
  <node label="FARP1" id="1071">
    <att type="string" name="canonicalName" value="FARP1"/>
    <att type="string" name="Gene" value="10160"/>
    <att type="string" name="Symbol" value="FARP1"/>
    <att type="integer" name="DEGREE" value="7"/>
    <graphics type="CIRCLE" x="326.0664450569043" y="389.2363029980379"/>
  </node>
  <node label="EYA2" id="1072">
    <att type="string" name="canonicalName" value="EYA2"/>
    <att type="string" name="Gene" value="2139"/>
    <att type="string" name="Symbol" value="EYA2"/>
    <att type="integer" name="DEGREE" value="2"/>
    <graphics type="CIRCLE" x="379.8643292207745" y="408.34202679744175"/>
  </node>
  <node label="BCL6" id="1073">
    <att type="string" name="canonicalName" value="BCL6"/>
    <att type="string" name="Gene" value="604"/>
    <att type="string" name="Symbol" value="BCL6"/>
    <att type="integer" name="DEGREE" value="24"/>
    <graphics type="CIRCLE" x="308.6092230854624" y="404.21071579206887"/>
  </node>
  <node label="DGKA" id="1074">
    <att type="string" name="canonicalName" value="DGKA"/>
    <att type="string" name="Gene" value="1606"/>
    <att type="string" name="Symbol" value="DGKA"/>
    <att type="integer" name="DEGREE" value="3"/>
    <graphics type="CIRCLE" x="348.7694176249123" y="244.0670478708137"/>
  </node>
  <node label="SAE1" id="1075">
    <att type="string" name="canonicalName" value="SAE1"/>
    <att type="string" name="Gene" value="10055"/>
    <att type="string" name="Symbol" value="SAE1"/>
    <att type="integer" name="DEGREE" value="10"/>
    <graphics type="CIRCLE" x="388.69380920417854" y="160.63096002080817"/>
  </node>
  <node label="DBP" id="1076">
    <att type="string" name="canonicalName" value="DBP"/>
    <att type="string" name="Gene" value="1628"/>
    <att type="string" name="Symbol" value="DBP"/>
    <att type="integer" name="DEGREE" value="3"/>
    <graphics type="CIRCLE" x="267.7849103535126" y="199.31856875083787"/>
  </node>
  <node label="SMG5" id="1077">
    <att type="string" name="canonicalName" value="SMG5"/>
    <att type="string" name="Gene" value="23381"/>
    <att type="string" name="Symbol" value="SMG5"/>
    <att type="integer" name="DEGREE" value="9"/>
    <graphics type="CIRCLE" x="410.205988966432" y="413.8751476952355"/>
  </node>
  <node label="TUBA1C" id="1078">
    <att type="string" name="canonicalName" value="TUBA1C"/>
    <att type="string" name="Gene" value="84790"/>
    <att type="string" name="Symbol" value="TUBA1C"/>
    <att type="integer" name="DEGREE" value="20"/>
    <graphics type="CIRCLE" x="418.56595365097456" y="341.93726834273286"/>
  </node>
  <node label="HOXC6" id="1079">
    <att type="string" name="canonicalName" value="HOXC6"/>
    <att type="string" name="Gene" value="3223"/>
    <att type="string" name="Symbol" value="HOXC6"/>
    <att type="integer" name="DEGREE" value="6"/>
    <graphics type="CIRCLE" x="157.6631805397566" y="365.3001908815087"/>
  </node>
  <node label="BAZ1B" id="1080">
    <att type="string" name="canonicalName" value="BAZ1B"/>
    <att type="string" name="Gene" value="9031"/>
    <att type="string" name="Symbol" value="BAZ1B"/>
    <att type="integer" name="DEGREE" value="12"/>
    <graphics type="CIRCLE" x="234.10640492167792" y="195.02574627791037"/>
  </node>
  <node label="TUT7" id="1081">
    <att type="string" name="canonicalName" value="TUT7"/>
    <att type="string" name="Gene" value="79670"/>
    <att type="string" name="Symbol" value="TUT7"/>
    <att type="integer" name="DEGREE" value="2"/>
    <graphics type="CIRCLE" x="246.04801584072248" y="342.8074800298235"/>
  </node>
  <node label="MTFP1" id="1082">
    <att type="string" name="canonicalName" value="MTFP1"/>
    <att type="string" name="Gene" value="51537"/>
    <att type="string" name="Symbol" value="MTFP1"/>
    <att type="integer" name="DEGREE" value="1"/>
    <graphics type="CIRCLE" x="165.48708910366446" y="431.62157645998457"/>
  </node>
  <node label="ATAD2" id="1083">
    <att type="string" name="canonicalName" value="ATAD2"/>
    <att type="string" name="Gene" value="29028"/>
    <att type="string" name="Symbol" value="ATAD2"/>
    <att type="integer" name="DEGREE" value="3"/>
    <graphics type="CIRCLE" x="440.85966375264223" y="358.5438815694648"/>
  </node>
  <node label="NFIX" id="1084">
    <att type="string" name="canonicalName" value="NFIX"/>
    <att type="string" name="Gene" value="4784"/>
    <att type="string" name="Symbol" value="NFIX"/>
    <att type="integer" name="DEGREE" value="6"/>
    <graphics type="CIRCLE" x="219.15336937210475" y="262.0644261983705"/>
  </node>
  <node label="ABCA7" id="1085">
    <att type="string" name="canonicalName" value="ABCA7"/>
    <att type="string" name="Gene" value="10347"/>
    <att type="string" name="Symbol" value="ABCA7"/>
    <att type="integer" name="DEGREE" value="1"/>
    <graphics type="CIRCLE" x="425.3919482083239" y="330.3455219574636"/>
  </node>
  <node label="RHOU" id="1086">
    <att type="string" name="canonicalName" value="RHOU"/>
    <att type="string" name="Gene" value="58480"/>
    <att type="string" name="Symbol" value="RHOU"/>
    <att type="integer" name="DEGREE" value="15"/>
    <graphics type="CIRCLE" x="234.3486508651314" y="151.3499721539412"/>
  </node>
  <node label="STYXL1" id="1087">
    <att type="string" name="canonicalName" value="STYXL1"/>
    <att type="string" name="Gene" value="51657"/>
    <att type="string" name="Symbol" value="STYXL1"/>
    <att type="integer" name="DEGREE" value="2"/>
    <graphics type="CIRCLE" x="298.028740202796" y="414.9765671245134"/>
  </node>
  <node label="TP53INP2" id="1088">
    <att type="string" name="canonicalName" value="TP53INP2"/>
    <att type="string" name="Gene" value="58476"/>
    <att type="string" name="Symbol" value="TP53INP2"/>
    <att type="integer" name="DEGREE" value="1"/>
    <graphics type="CIRCLE" x="411.94286290728877" y="151.71720289520374"/>
  </node>
  <node label="ZNF655" id="1089">
    <att type="string" name="canonicalName" value="ZNF655"/>
    <att type="string" name="Gene" value="79027"/>
    <att type="string" name="Symbol" value="ZNF655"/>
    <att type="integer" name="DEGREE" value="4"/>
    <graphics type="CIRCLE" x="264.4496746443787" y="160.0292890632358"/>
  </node>
  <node label="MGAT1" id="1090">
    <att type="string" name="canonicalName" value="MGAT1"/>
    <att type="string" name="Gene" value="4245"/>
    <att type="string" name="Symbol" value="MGAT1"/>
    <att type="integer" name="DEGREE" value="3"/>
    <graphics type="CIRCLE" x="433.0691558431073" y="263.5333581470211"/>
  </node>
  <node label="CLDN4" id="1091">
    <att type="string" name="canonicalName" value="CLDN4"/>
    <att type="string" name="Gene" value="1364"/>
    <att type="string" name="Symbol" value="CLDN4"/>
    <att type="integer" name="DEGREE" value="2"/>
    <graphics type="CIRCLE" x="422.48251839543565" y="154.0499665021295"/>
  </node>
  <node label="ZMYND8" id="1092">
    <att type="string" name="canonicalName" value="ZMYND8"/>
    <att type="string" name="Gene" value="23613"/>
    <att type="string" name="Symbol" value="ZMYND8"/>
    <att type="integer" name="DEGREE" value="8"/>
    <graphics type="CIRCLE" x="273.8393999777817" y="215.36495554718556"/>
  </node>
  <node label="CTSW" id="1093">
    <att type="string" name="canonicalName" value="CTSW"/>
    <att type="string" name="Gene" value="1521"/>
    <att type="string" name="Symbol" value="CTSW"/>
    <att type="integer" name="DEGREE" value="1"/>
    <graphics type="CIRCLE" x="427.7462378773812" y="386.42993889297543"/>
  </node>
  <node label="RPS6KA4" id="1094">
    <att type="string" name="canonicalName" value="RPS6KA4"/>
    <att type="string" name="Gene" value="8986"/>
    <att type="string" name="Symbol" value="RPS6KA4"/>
    <att type="integer" name="DEGREE" value="9"/>
    <graphics type="CIRCLE" x="367.12859494546535" y="168.67464749553622"/>
  </node>
  <node label="ATP1A1" id="1095">
    <att type="string" name="canonicalName" value="ATP1A1"/>
    <att type="string" name="Gene" value="476"/>
    <att type="string" name="Symbol" value="ATP1A1"/>
    <att type="integer" name="DEGREE" value="23"/>
    <graphics type="CIRCLE" x="372.21460063058873" y="179.81325360405611"/>
  </node>
  <node label="HSPA1B" id="1096">
    <att type="string" name="canonicalName" value="HSPA1B"/>
    <att type="string" name="Gene" value="3304"/>
    <att type="string" name="Symbol" value="HSPA1B"/>
    <att type="integer" name="DEGREE" value="181"/>
    <graphics type="CIRCLE" x="254.99219788645723" y="159.24393575442082"/>
  </node>
  <node label="ANPEP" id="1097">
    <att type="string" name="canonicalName" value="ANPEP"/>
    <att type="string" name="Gene" value="290"/>
    <att type="string" name="Symbol" value="ANPEP"/>
    <att type="integer" name="DEGREE" value="4"/>
    <graphics type="CIRCLE" x="153.6995409395813" y="441.7931725652396"/>
  </node>
  <node label="TRIM47" id="1098">
    <att type="string" name="canonicalName" value="TRIM47"/>
    <att type="string" name="Gene" value="91107"/>
    <att type="string" name="Symbol" value="TRIM47"/>
    <att type="integer" name="DEGREE" value="2"/>
    <graphics type="CIRCLE" x="388.69959788855954" y="438.2285082270331"/>
  </node>
  <node label="ARFGAP3" id="1099">
    <att type="string" name="canonicalName" value="ARFGAP3"/>
    <att type="string" name="Gene" value="26286"/>
    <att type="string" name="Symbol" value="ARFGAP3"/>
    <att type="integer" name="DEGREE" value="8"/>
    <graphics type="CIRCLE" x="391.47764970750535" y="372.9882183853927"/>
  </node>
  <node label="PGAP3" id="1100">
    <att type="string" name="canonicalName" value="PGAP3"/>
    <att type="string" name="Gene" value="93210"/>
    <att type="string" name="Symbol" value="PGAP3"/>
    <att type="integer" name="DEGREE" value="6"/>
    <graphics type="CIRCLE" x="197.32729360262306" y="434.27645332041027"/>
  </node>
  <node label="MOGAT2" id="1101">
    <att type="string" name="canonicalName" value="MOGAT2"/>
    <att type="string" name="Gene" value="80168"/>
    <att type="string" name="Symbol" value="MOGAT2"/>
    <att type="integer" name="DEGREE" value="8"/>
    <graphics type="CIRCLE" x="448.573575321777" y="212.68733046031457"/>
  </node>
  <node label="HEXIM1" id="1102">
    <att type="string" name="canonicalName" value="HEXIM1"/>
    <att type="string" name="Gene" value="10614"/>
    <att type="string" name="Symbol" value="HEXIM1"/>
    <att type="integer" name="DEGREE" value="9"/>
    <graphics type="CIRCLE" x="341.6124593873602" y="267.59933261751263"/>
  </node>
  <node label="RB1" id="1103">
    <att type="string" name="canonicalName" value="RB1"/>
    <att type="string" name="Gene" value="5925"/>
    <att type="string" name="Symbol" value="RB1"/>
    <att type="integer" name="DEGREE" value="60"/>
    <graphics type="CIRCLE" x="244.99740844757378" y="189.8128904510263"/>
  </node>
  <node label="CTBP1" id="1104">
    <att type="string" name="canonicalName" value="CTBP1"/>
    <att type="string" name="Gene" value="1487"/>
    <att type="string" name="Symbol" value="CTBP1"/>
    <att type="integer" name="DEGREE" value="37"/>
    <graphics type="CIRCLE" x="272.79457399903225" y="178.22822557943658"/>
  </node>
  <node label="ACTA2" id="1105">
    <att type="string" name="canonicalName" value="ACTA2"/>
    <att type="string" name="Gene" value="59"/>
    <att type="string" name="Symbol" value="ACTA2"/>
    <att type="integer" name="DEGREE" value="86"/>
    <graphics type="CIRCLE" x="272.81010922002366" y="260.69107961563077"/>
  </node>
  <node label="ITPRIP" id="1106">
    <att type="string" name="canonicalName" value="ITPRIP"/>
    <att type="string" name="Gene" value="85450"/>
    <att type="string" name="Symbol" value="ITPRIP"/>
    <att type="integer" name="DEGREE" value="1"/>
    <graphics type="CIRCLE" x="246.02764100573273" y="392.36924836197056"/>
  </node>
  <node label="CGN" id="1107">
    <att type="string" name="canonicalName" value="CGN"/>
    <att type="string" name="Gene" value="57530"/>
    <att type="string" name="Symbol" value="CGN"/>
    <att type="integer" name="DEGREE" value="9"/>
    <graphics type="CIRCLE" x="269.6283194301086" y="440.44456777781045"/>
  </node>
  <node label="RAB6C" id="1108">
    <att type="string" name="canonicalName" value="RAB6C"/>
    <att type="string" name="Gene" value="84084"/>
    <att type="string" name="Symbol" value="RAB6C"/>
    <att type="integer" name="DEGREE" value="19"/>
    <graphics type="CIRCLE" x="357.4291658255902" y="231.63396950369656"/>
  </node>
  <node label="LRATD1" id="1109">
    <att type="string" name="canonicalName" value="LRATD1"/>
    <att type="string" name="Gene" value="151354"/>
    <att type="string" name="Symbol" value="LRATD1"/>
    <att type="integer" name="DEGREE" value="1"/>
    <graphics type="CIRCLE" x="261.5727266086379" y="196.58628961783856"/>
  </node>
  <node label="ASRGL1" id="1110">
    <att type="string" name="canonicalName" value="ASRGL1"/>
    <att type="string" name="Gene" value="80150"/>
    <att type="string" name="Symbol" value="ASRGL1"/>
    <att type="integer" name="DEGREE" value="2"/>
    <graphics type="CIRCLE" x="341.2367532194496" y="387.91128396312104"/>
  </node>
  <node label="MRPL30" id="1111">
    <att type="string" name="canonicalName" value="MRPL30"/>
    <att type="string" name="Gene" value="51263"/>
    <att type="string" name="Symbol" value="MRPL30"/>
    <att type="integer" name="DEGREE" value="6"/>
    <graphics type="CIRCLE" x="360.1538564365967" y="150.0104844737923"/>
  </node>
  <node label="SHC1" id="1112">
    <att type="string" name="canonicalName" value="SHC1"/>
    <att type="string" name="Gene" value="6464"/>
    <att type="string" name="Symbol" value="SHC1"/>
    <att type="integer" name="DEGREE" value="45"/>
    <graphics type="CIRCLE" x="167.31834765342202" y="160.87538339532878"/>
  </node>
  <node label="SERINC5" id="1113">
    <att type="string" name="canonicalName" value="SERINC5"/>
    <att type="string" name="Gene" value="256987"/>
    <att type="string" name="Symbol" value="SERINC5"/>
    <att type="integer" name="DEGREE" value="4"/>
    <graphics type="CIRCLE" x="354.7319055475886" y="431.4740782002199"/>
  </node>
  <node label="PPM1H" id="1114">
    <att type="string" name="canonicalName" value="PPM1H"/>
    <att type="string" name="Gene" value="57460"/>
    <att type="string" name="Symbol" value="PPM1H"/>
    <att type="integer" name="DEGREE" value="1"/>
    <graphics type="CIRCLE" x="446.5413535507663" y="288.3443427664803"/>
  </node>
  <node label="RPL27A" id="1115">
    <att type="string" name="canonicalName" value="RPL27A"/>
    <att type="string" name="Gene" value="6157"/>
    <att type="string" name="Symbol" value="RPL27A"/>
    <att type="integer" name="DEGREE" value="27"/>
    <graphics type="CIRCLE" x="370.09224911214807" y="403.45097708011895"/>
  </node>
  <node label="MTCH1" id="1116">
    <att type="string" name="canonicalName" value="MTCH1"/>
    <att type="string" name="Gene" value="23787"/>
    <att type="string" name="Symbol" value="MTCH1"/>
    <att type="integer" name="DEGREE" value="8"/>
    <graphics type="CIRCLE" x="219.54858707396127" y="361.06763428236593"/>
  </node>
  <node label="NR1D1" id="1117">
    <att type="string" name="canonicalName" value="NR1D1"/>
    <att type="string" name="Gene" value="9572"/>
    <att type="string" name="Symbol" value="NR1D1"/>
    <att type="integer" name="DEGREE" value="5"/>
    <graphics type="CIRCLE" x="298.98922372107484" y="186.72157539031008"/>
  </node>
  <node label="SLC36A1" id="1118">
    <att type="string" name="canonicalName" value="SLC36A1"/>
    <att type="string" name="Gene" value="206358"/>
    <att type="string" name="Symbol" value="SLC36A1"/>
    <att type="integer" name="DEGREE" value="9"/>
    <graphics type="CIRCLE" x="338.4562634670136" y="365.29725522064064"/>
  </node>
  <node label="RNF41" id="1119">
    <att type="string" name="canonicalName" value="RNF41"/>
    <att type="string" name="Gene" value="10193"/>
    <att type="string" name="Symbol" value="RNF41"/>
    <att type="integer" name="DEGREE" value="10"/>
    <graphics type="CIRCLE" x="321.06708678280813" y="164.3201268723446"/>
  </node>
  <node label="ROR2" id="1120">
    <att type="string" name="canonicalName" value="ROR2"/>
    <att type="string" name="Gene" value="4920"/>
    <att type="string" name="Symbol" value="ROR2"/>
    <att type="integer" name="DEGREE" value="6"/>
    <graphics type="CIRCLE" x="209.66037684168919" y="214.97792796607882"/>
  </node>
  <node label="PER1" id="1121">
    <att type="string" name="canonicalName" value="PER1"/>
    <att type="string" name="Gene" value="5187"/>
    <att type="string" name="Symbol" value="PER1"/>
    <att type="integer" name="DEGREE" value="9"/>
    <graphics type="CIRCLE" x="384.2045447768272" y="375.8731522199498"/>
  </node>
  <node label="NADK" id="1122">
    <att type="string" name="canonicalName" value="NADK"/>
    <att type="string" name="Gene" value="65220"/>
    <att type="string" name="Symbol" value="NADK"/>
    <att type="integer" name="DEGREE" value="5"/>
    <graphics type="CIRCLE" x="332.97095258882615" y="348.9582264751707"/>
  </node>
  <node label="HSP90AB1" id="1123">
    <att type="string" name="canonicalName" value="HSP90AB1"/>
    <att type="string" name="Gene" value="3326"/>
    <att type="string" name="Symbol" value="HSP90AB1"/>
    <att type="integer" name="DEGREE" value="158"/>
    <graphics type="CIRCLE" x="354.2084801152548" y="286.3335489863168"/>
  </node>
  <node label="THRB" id="1124">
    <att type="string" name="canonicalName" value="THRB"/>
    <att type="string" name="Gene" value="7068"/>
    <att type="string" name="Symbol" value="THRB"/>
    <att type="integer" name="DEGREE" value="12"/>
    <graphics type="CIRCLE" x="258.4314739495969" y="270.1247994955895"/>
  </node>
  <node label="RDH5" id="1125">
    <att type="string" name="canonicalName" value="RDH5"/>
    <att type="string" name="Gene" value="5959"/>
    <att type="string" name="Symbol" value="RDH5"/>
    <att type="integer" name="DEGREE" value="1"/>
    <graphics type="CIRCLE" x="174.7647436017346" y="283.83431568808476"/>
  </node>
  <node label="NXN" id="1126">
    <att type="string" name="canonicalName" value="NXN"/>
    <att type="string" name="Gene" value="64359"/>
    <att type="string" name="Symbol" value="NXN"/>
    <att type="integer" name="DEGREE" value="4"/>
    <graphics type="CIRCLE" x="152.0390645407033" y="190.37562463258752"/>
  </node>
  <node label="S100A2" id="1127">
    <att type="string" name="canonicalName" value="S100A2"/>
    <att type="string" name="Gene" value="6273"/>
    <att type="string" name="Symbol" value="S100A2"/>
    <att type="integer" name="DEGREE" value="2"/>
    <graphics type="CIRCLE" x="161.82940731025977" y="212.18338251660504"/>
  </node>
  <node label="HERC5" id="1128">
    <att type="string" name="canonicalName" value="HERC5"/>
    <att type="string" name="Gene" value="51191"/>
    <att type="string" name="Symbol" value="HERC5"/>
    <att type="integer" name="DEGREE" value="16"/>
    <graphics type="CIRCLE" x="185.57562277172934" y="361.85044972172614"/>
  </node>
  <node label="GBP2" id="1129">
    <att type="string" name="canonicalName" value="GBP2"/>
    <att type="string" name="Gene" value="2634"/>
    <att type="string" name="Symbol" value="GBP2"/>
    <att type="integer" name="DEGREE" value="2"/>
    <graphics type="CIRCLE" x="285.81916591048997" y="287.3058720484254"/>
  </node>
  <node label="SFN" id="1130">
    <att type="string" name="canonicalName" value="SFN"/>
    <att type="string" name="Gene" value="2810"/>
    <att type="string" name="Symbol" value="SFN"/>
    <att type="integer" name="DEGREE" value="45"/>
    <graphics type="CIRCLE" x="363.60209074598845" y="299.9127035383291"/>
  </node>
  <node label="AAK1" id="1131">
    <att type="string" name="canonicalName" value="AAK1"/>
    <att type="string" name="Gene" value="22848"/>
    <att type="string" name="Symbol" value="AAK1"/>
    <att type="integer" name="DEGREE" value="13"/>
    <graphics type="CIRCLE" x="425.7976761426405" y="172.8695187672833"/>
  </node>
  <node label="TBX3" id="1132">
    <att type="string" name="canonicalName" value="TBX3"/>
    <att type="string" name="Gene" value="6926"/>
    <att type="string" name="Symbol" value="TBX3"/>
    <att type="integer" name="DEGREE" value="4"/>
    <graphics type="CIRCLE" x="389.1134583801297" y="417.7940928378991"/>
  </node>
  <node label="SH3RF1" id="1133">
    <att type="string" name="canonicalName" value="SH3RF1"/>
    <att type="string" name="Gene" value="57630"/>
    <att type="string" name="Symbol" value="SH3RF1"/>
    <att type="integer" name="DEGREE" value="6"/>
    <graphics type="CIRCLE" x="159.8253470801972" y="159.67385439081488"/>
  </node>
  <node label="BIK" id="1134">
    <att type="string" name="canonicalName" value="BIK"/>
    <att type="string" name="Gene" value="638"/>
    <att type="string" name="Symbol" value="BIK"/>
    <att type="integer" name="DEGREE" value="4"/>
    <graphics type="CIRCLE" x="320.3925555511091" y="296.09016993167063"/>
  </node>
  <node label="DVL3" id="1135">
    <att type="string" name="canonicalName" value="DVL3"/>
    <att type="string" name="Gene" value="1857"/>
    <att type="string" name="Symbol" value="DVL3"/>
    <att type="integer" name="DEGREE" value="25"/>
    <graphics type="CIRCLE" x="420.83857633515396" y="408.85728963507006"/>
  </node>
  <node label="PAK1IP1" id="1136">
    <att type="string" name="canonicalName" value="PAK1IP1"/>
    <att type="string" name="Gene" value="55003"/>
    <att type="string" name="Symbol" value="PAK1IP1"/>
    <att type="integer" name="DEGREE" value="6"/>
    <graphics type="CIRCLE" x="389.4855191026529" y="266.7870875203731"/>
  </node>
  <node label="SLC35B2" id="1137">
    <att type="string" name="canonicalName" value="SLC35B2"/>
    <att type="string" name="Gene" value="347734"/>
    <att type="string" name="Symbol" value="SLC35B2"/>
    <att type="integer" name="DEGREE" value="2"/>
    <graphics type="CIRCLE" x="425.8882953040912" y="198.3825153555244"/>
  </node>
  <node label="CALM1" id="1138">
    <att type="string" name="canonicalName" value="CALM1"/>
    <att type="string" name="Gene" value="801"/>
    <att type="string" name="Symbol" value="CALM1"/>
    <att type="integer" name="DEGREE" value="29"/>
    <graphics type="CIRCLE" x="428.700735291485" y="227.48106863659777"/>
  </node>
  <node label="EPHA2" id="1139">
    <att type="string" name="canonicalName" value="EPHA2"/>
    <att type="string" name="Gene" value="1969"/>
    <att type="string" name="Symbol" value="EPHA2"/>
    <att type="integer" name="DEGREE" value="14"/>
    <graphics type="CIRCLE" x="289.6462757603158" y="444.4804933717521"/>
  </node>
  <node label="SPARC" id="1140">
    <att type="string" name="canonicalName" value="SPARC"/>
    <att type="string" name="Gene" value="6678"/>
    <att type="string" name="Symbol" value="SPARC"/>
    <att type="integer" name="DEGREE" value="5"/>
    <graphics type="CIRCLE" x="362.4903655436036" y="339.9842128169297"/>
  </node>
  <node label="MFSD1" id="1141">
    <att type="string" name="canonicalName" value="MFSD1"/>
    <att type="string" name="Gene" value="64747"/>
    <att type="string" name="Symbol" value="MFSD1"/>
    <att type="integer" name="DEGREE" value="1"/>
    <graphics type="CIRCLE" x="415.28091054584405" y="406.2670974387678"/>
  </node>
  <node label="P2RY6" id="1142">
    <att type="string" name="canonicalName" value="P2RY6"/>
    <att type="string" name="Gene" value="5031"/>
    <att type="string" name="Symbol" value="P2RY6"/>
    <att type="integer" name="DEGREE" value="4"/>
    <graphics type="CIRCLE" x="151.45125944190218" y="339.22243357974435"/>
  </node>
  <node label="ZFP36" id="1143">
    <att type="string" name="canonicalName" value="ZFP36"/>
    <att type="string" name="Gene" value="7538"/>
    <att type="string" name="Symbol" value="ZFP36"/>
    <att type="integer" name="DEGREE" value="11"/>
    <graphics type="CIRCLE" x="224.47432437275458" y="375.7906262132062"/>
  </node>
  <node label="CREB3L1" id="1144">
    <att type="string" name="canonicalName" value="CREB3L1"/>
    <att type="string" name="Gene" value="90993"/>
    <att type="string" name="Symbol" value="CREB3L1"/>
    <att type="integer" name="DEGREE" value="8"/>
    <graphics type="CIRCLE" x="188.6193549189871" y="357.2486910125638"/>
  </node>
  <node label="MR1" id="1145">
    <att type="string" name="canonicalName" value="MR1"/>
    <att type="string" name="Gene" value="3140"/>
    <att type="string" name="Symbol" value="MR1"/>
    <att type="integer" name="DEGREE" value="2"/>
    <graphics type="CIRCLE" x="410.6491850585961" y="370.2652859021033"/>
  </node>
  <node label="HDAC7" id="1146">
    <att type="string" name="canonicalName" value="HDAC7"/>
    <att type="string" name="Gene" value="51564"/>
    <att type="string" name="Symbol" value="HDAC7"/>
    <att type="integer" name="DEGREE" value="14"/>
    <graphics type="CIRCLE" x="398.9447404244088" y="178.8810327134351"/>
  </node>
  <node label="ZNF813" id="1147">
    <att type="string" name="canonicalName" value="ZNF813"/>
    <att type="string" name="Gene" value="126017"/>
    <att type="string" name="Symbol" value="ZNF813"/>
    <att type="integer" name="DEGREE" value="9"/>
    <graphics type="CIRCLE" x="169.33245357929968" y="270.694626820741"/>
  </node>
  <node label="TIPARP" id="1148">
    <att type="string" name="canonicalName" value="TIPARP"/>
    <att type="string" name="Gene" value="25976"/>
    <att type="string" name="Symbol" value="TIPARP"/>
    <att type="integer" name="DEGREE" value="1"/>
    <graphics type="CIRCLE" x="189.52797184463262" y="439.18512834189636"/>
  </node>
  <node label="THADA" id="1149">
    <att type="string" name="canonicalName" value="THADA"/>
    <att type="string" name="Gene" value="63892"/>
    <att type="string" name="Symbol" value="THADA"/>
    <att type="integer" name="DEGREE" value="3"/>
    <graphics type="CIRCLE" x="331.4009196356119" y="207.74241902126136"/>
  </node>
  <node label="SRSF8" id="1150">
    <att type="string" name="canonicalName" value="SRSF8"/>
    <att type="string" name="Gene" value="10929"/>
    <att type="string" name="Symbol" value="SRSF8"/>
    <att type="integer" name="DEGREE" value="3"/>
    <graphics type="CIRCLE" x="153.84185433377468" y="160.93989732287093"/>
  </node>
  <node label="FHL2" id="1151">
    <att type="string" name="canonicalName" value="FHL2"/>
    <att type="string" name="Gene" value="2274"/>
    <att type="string" name="Symbol" value="FHL2"/>
    <att type="integer" name="DEGREE" value="31"/>
    <graphics type="CIRCLE" x="432.0617419020519" y="324.9279145161877"/>
  </node>
  <node label="PHF13" id="1152">
    <att type="string" name="canonicalName" value="PHF13"/>
    <att type="string" name="Gene" value="148479"/>
    <att type="string" name="Symbol" value="PHF13"/>
    <att type="integer" name="DEGREE" value="1"/>
    <graphics type="CIRCLE" x="444.0102816405622" y="280.161660235096"/>
  </node>
  <node label="RBPMS" id="1153">
    <att type="string" name="canonicalName" value="RBPMS"/>
    <att type="string" name="Gene" value="11030"/>
    <att type="string" name="Symbol" value="RBPMS"/>
    <att type="integer" name="DEGREE" value="34"/>
    <graphics type="CIRCLE" x="410.0570016422165" y="371.16665260856723"/>
  </node>
  <node label="UGDH" id="1154">
    <att type="string" name="canonicalName" value="UGDH"/>
    <att type="string" name="Gene" value="7358"/>
    <att type="string" name="Symbol" value="UGDH"/>
    <att type="integer" name="DEGREE" value="9"/>
    <graphics type="CIRCLE" x="271.1329102165161" y="340.1216393930547"/>
  </node>
  <node label="MEIS1" id="1155">
    <att type="string" name="canonicalName" value="MEIS1"/>
    <att type="string" name="Gene" value="4211"/>
    <att type="string" name="Symbol" value="MEIS1"/>
    <att type="integer" name="DEGREE" value="22"/>
    <graphics type="CIRCLE" x="220.35646277887275" y="157.25492255011537"/>
  </node>
  <node label="HOXD11" id="1156">
    <att type="string" name="canonicalName" value="HOXD11"/>
    <att type="string" name="Gene" value="3237"/>
    <att type="string" name="Symbol" value="HOXD11"/>
    <att type="integer" name="DEGREE" value="2"/>
    <graphics type="CIRCLE" x="390.445159198723" y="154.80840477004304"/>
  </node>
  <node label="PTPRJ" id="1157">
    <att type="string" name="canonicalName" value="PTPRJ"/>
    <att type="string" name="Gene" value="5795"/>
    <att type="string" name="Symbol" value="PTPRJ"/>
    <att type="integer" name="DEGREE" value="11"/>
    <graphics type="CIRCLE" x="434.3578218915674" y="344.2459096090373"/>
  </node>
  <node label="MPC2" id="1158">
    <att type="string" name="canonicalName" value="MPC2"/>
    <att type="string" name="Gene" value="25874"/>
    <att type="string" name="Symbol" value="MPC2"/>
    <att type="integer" name="DEGREE" value="8"/>
    <graphics type="CIRCLE" x="252.5201253908055" y="321.1866645484564"/>
  </node>
  <node label="PIK3CB" id="1159">
    <att type="string" name="canonicalName" value="PIK3CB"/>
    <att type="string" name="Gene" value="5291"/>
    <att type="string" name="Symbol" value="PIK3CB"/>
    <att type="integer" name="DEGREE" value="12"/>
    <graphics type="CIRCLE" x="151.8595786955031" y="445.8460643092268"/>
  </node>
  <node label="SREBF1" id="1160">
    <att type="string" name="canonicalName" value="SREBF1"/>
    <att type="string" name="Gene" value="6720"/>
    <att type="string" name="Symbol" value="SREBF1"/>
    <att type="integer" name="DEGREE" value="17"/>
    <graphics type="CIRCLE" x="303.36436913103626" y="306.2594466547621"/>
  </node>
  <node label="MIPOL1" id="1161">
    <att type="string" name="canonicalName" value="MIPOL1"/>
    <att type="string" name="Gene" value="145282"/>
    <att type="string" name="Symbol" value="MIPOL1"/>
    <att type="integer" name="DEGREE" value="3"/>
    <graphics type="CIRCLE" x="316.23341064800206" y="435.0000907487993"/>
  </node>
  <node label="BRINP3" id="1162">
    <att type="string" name="canonicalName" value="BRINP3"/>
    <att type="string" name="Gene" value="339479"/>
    <att type="string" name="Symbol" value="BRINP3"/>
    <att type="integer" name="DEGREE" value="3"/>
    <graphics type="CIRCLE" x="410.3721357864256" y="304.8768672600036"/>
  </node>
  <node label="RASA3" id="1163">
    <att type="string" name="canonicalName" value="RASA3"/>
    <att type="string" name="Gene" value="22821"/>
    <att type="string" name="Symbol" value="RASA3"/>
    <att type="integer" name="DEGREE" value="5"/>
    <graphics type="CIRCLE" x="288.43936105396403" y="183.3660360749461"/>
  </node>
  <node label="YWHAZ" id="1164">
    <att type="string" name="canonicalName" value="YWHAZ"/>
    <att type="string" name="Gene" value="7534"/>
    <att type="string" name="Symbol" value="YWHAZ"/>
    <att type="integer" name="DEGREE" value="133"/>
    <graphics type="CIRCLE" x="306.87572010442943" y="434.1652058701975"/>
  </node>
  <node label="ITGA3" id="1165">
    <att type="string" name="canonicalName" value="ITGA3"/>
    <att type="string" name="Gene" value="3675"/>
    <att type="string" name="Symbol" value="ITGA3"/>
    <att type="integer" name="DEGREE" value="7"/>
    <graphics type="CIRCLE" x="216.3077647862292" y="170.50870535977697"/>
  </node>
  <node label="SMG6" id="1166">
    <att type="string" name="canonicalName" value="SMG6"/>
    <att type="string" name="Gene" value="23293"/>
    <att type="string" name="Symbol" value="SMG6"/>
    <att type="integer" name="DEGREE" value="10"/>
    <graphics type="CIRCLE" x="385.7332886166329" y="189.39680538554973"/>
  </node>
  <node label="IFITM2" id="1167">
    <att type="string" name="canonicalName" value="IFITM2"/>
    <att type="string" name="Gene" value="10581"/>
    <att type="string" name="Symbol" value="IFITM2"/>
    <att type="integer" name="DEGREE" value="1"/>
    <graphics type="CIRCLE" x="370.11202552986754" y="182.91202964020226"/>
  </node>
  <node label="KCTD10" id="1168">
    <att type="string" name="canonicalName" value="KCTD10"/>
    <att type="string" name="Gene" value="83892"/>
    <att type="string" name="Symbol" value="KCTD10"/>
    <att type="integer" name="DEGREE" value="9"/>
    <graphics type="CIRCLE" x="230.39896199546877" y="447.6686744330196"/>
  </node>
  <node label="ARHGEF2" id="1169">
    <att type="string" name="canonicalName" value="ARHGEF2"/>
    <att type="string" name="Gene" value="9181"/>
    <att type="string" name="Symbol" value="ARHGEF2"/>
    <att type="integer" name="DEGREE" value="16"/>
    <graphics type="CIRCLE" x="430.1436718199011" y="442.5535006280968"/>
  </node>
  <node label="NECAB3" id="1170">
    <att type="string" name="canonicalName" value="NECAB3"/>
    <att type="string" name="Gene" value="63941"/>
    <att type="string" name="Symbol" value="NECAB3"/>
    <att type="integer" name="DEGREE" value="1"/>
    <graphics type="CIRCLE" x="292.4074507128262" y="363.69571325258437"/>
  </node>
  <node label="FAM200A" id="1171">
    <att type="string" name="canonicalName" value="FAM200A"/>
    <att type="string" name="Gene" value="221786"/>
    <att type="string" name="Symbol" value="FAM200A"/>
    <att type="integer" name="DEGREE" value="1"/>
    <graphics type="CIRCLE" x="163.49392707935118" y="339.3791515044501"/>
  </node>
  <node label="QRICH2" id="1172">
    <att type="string" name="canonicalName" value="QRICH2"/>
    <att type="string" name="Gene" value="84074"/>
    <att type="string" name="Symbol" value="QRICH2"/>
    <att type="integer" name="DEGREE" value="1"/>
    <graphics type="CIRCLE" x="171.4439231651832" y="272.31108712350886"/>
  </node>
  <node label="UBTF" id="1173">
    <att type="string" name="canonicalName" value="UBTF"/>
    <att type="string" name="Gene" value="7343"/>
    <att type="string" name="Symbol" value="UBTF"/>
    <att type="integer" name="DEGREE" value="13"/>
    <graphics type="CIRCLE" x="192.1347598007548" y="239.81606134109595"/>
  </node>
  <node label="PPP1R15A" id="1174">
    <att type="string" name="canonicalName" value="PPP1R15A"/>
    <att type="string" name="Gene" value="23645"/>
    <att type="string" name="Symbol" value="PPP1R15A"/>
    <att type="integer" name="DEGREE" value="2"/>
    <graphics type="CIRCLE" x="296.29564644454473" y="341.5732211192759"/>
  </node>
  <node label="PACSIN2" id="1175">
    <att type="string" name="canonicalName" value="PACSIN2"/>
    <att type="string" name="Gene" value="11252"/>
    <att type="string" name="Symbol" value="PACSIN2"/>
    <att type="integer" name="DEGREE" value="17"/>
    <graphics type="CIRCLE" x="249.2858016900722" y="338.98672779047433"/>
  </node>
  <node label="UPF1" id="1176">
    <att type="string" name="canonicalName" value="UPF1"/>
    <att type="string" name="Gene" value="5976"/>
    <att type="string" name="Symbol" value="UPF1"/>
    <att type="integer" name="DEGREE" value="40"/>
    <graphics type="CIRCLE" x="428.81030654120894" y="176.99495781865127"/>
  </node>
  <node label="PTPRB" id="1177">
    <att type="string" name="canonicalName" value="PTPRB"/>
    <att type="string" name="Gene" value="5787"/>
    <att type="string" name="Symbol" value="PTPRB"/>
    <att type="integer" name="DEGREE" value="3"/>
    <graphics type="CIRCLE" x="175.80611606454045" y="304.2248351629736"/>
  </node>
  <node label="PPP2R5C" id="1178">
    <att type="string" name="canonicalName" value="PPP2R5C"/>
    <att type="string" name="Gene" value="5527"/>
    <att type="string" name="Symbol" value="PPP2R5C"/>
    <att type="integer" name="DEGREE" value="25"/>
    <graphics type="CIRCLE" x="250.0795409829188" y="369.7585663201275"/>
  </node>
  <node label="ATF4" id="1179">
    <att type="string" name="canonicalName" value="ATF4"/>
    <att type="string" name="Gene" value="468"/>
    <att type="string" name="Symbol" value="ATF4"/>
    <att type="integer" name="DEGREE" value="12"/>
    <graphics type="CIRCLE" x="202.35173498230574" y="249.53935686634748"/>
  </node>
  <node label="PHLDA3" id="1180">
    <att type="string" name="canonicalName" value="PHLDA3"/>
    <att type="string" name="Gene" value="23612"/>
    <att type="string" name="Symbol" value="PHLDA3"/>
    <att type="integer" name="DEGREE" value="7"/>
    <graphics type="CIRCLE" x="391.5384934659302" y="399.3487788976221"/>
  </node>
  <node label="RHOF" id="1181">
    <att type="string" name="canonicalName" value="RHOF"/>
    <att type="string" name="Gene" value="54509"/>
    <att type="string" name="Symbol" value="RHOF"/>
    <att type="integer" name="DEGREE" value="7"/>
    <graphics type="CIRCLE" x="287.2063043761395" y="291.8919236381827"/>
  </node>
  <node label="MEAF6" id="1182">
    <att type="string" name="canonicalName" value="MEAF6"/>
    <att type="string" name="Gene" value="64769"/>
    <att type="string" name="Symbol" value="MEAF6"/>
    <att type="integer" name="DEGREE" value="7"/>
    <graphics type="CIRCLE" x="334.5862066586178" y="431.464576765142"/>
  </node>
  <node label="LONRF1" id="1183">
    <att type="string" name="canonicalName" value="LONRF1"/>
    <att type="string" name="Gene" value="91694"/>
    <att type="string" name="Symbol" value="LONRF1"/>
    <att type="integer" name="DEGREE" value="16"/>
    <graphics type="CIRCLE" x="239.42765678807444" y="303.8328492320228"/>
  </node>
  <node label="CCND2" id="1184">
    <att type="string" name="canonicalName" value="CCND2"/>
    <att type="string" name="Gene" value="894"/>
    <att type="string" name="Symbol" value="CCND2"/>
    <att type="integer" name="DEGREE" value="13"/>
    <graphics type="CIRCLE" x="178.56917748832035" y="390.95923769929175"/>
  </node>
  <node label="IL17B" id="1185">
    <att type="string" name="canonicalName" value="IL17B"/>
    <att type="string" name="Gene" value="27190"/>
    <att type="string" name="Symbol" value="IL17B"/>
    <att type="integer" name="DEGREE" value="3"/>
    <graphics type="CIRCLE" x="193.6735180385114" y="433.3648852072167"/>
  </node>
  <node label="SERTAD1" id="1186">
    <att type="string" name="canonicalName" value="SERTAD1"/>
    <att type="string" name="Gene" value="29950"/>
    <att type="string" name="Symbol" value="SERTAD1"/>
    <att type="integer" name="DEGREE" value="5"/>
    <graphics type="CIRCLE" x="375.0151171453358" y="152.5092373655929"/>
  </node>
  <node label="MEF2D" id="1187">
    <att type="string" name="canonicalName" value="MEF2D"/>
    <att type="string" name="Gene" value="4209"/>
    <att type="string" name="Symbol" value="MEF2D"/>
    <att type="integer" name="DEGREE" value="6"/>
    <graphics type="CIRCLE" x="400.0833762832713" y="358.90725554263713"/>
  </node>
  <node label="CRYBA2" id="1188">
    <att type="string" name="canonicalName" value="CRYBA2"/>
    <att type="string" name="Gene" value="1412"/>
    <att type="string" name="Symbol" value="CRYBA2"/>
    <att type="integer" name="DEGREE" value="1"/>
    <graphics type="CIRCLE" x="343.93216146787245" y="247.19408850758828"/>
  </node>
  <node label="ESRP2" id="1189">
    <att type="string" name="canonicalName" value="ESRP2"/>
    <att type="string" name="Gene" value="80004"/>
    <att type="string" name="Symbol" value="ESRP2"/>
    <att type="integer" name="DEGREE" value="3"/>
    <graphics type="CIRCLE" x="328.5357940595566" y="377.2433878081407"/>
  </node>
  <node label="SUSD6" id="1190">
    <att type="string" name="canonicalName" value="SUSD6"/>
    <att type="string" name="Gene" value="9766"/>
    <att type="string" name="Symbol" value="SUSD6"/>
    <att type="integer" name="DEGREE" value="3"/>
    <graphics type="CIRCLE" x="155.03665128314677" y="445.73343764885465"/>
  </node>
  <node label="TAP2" id="1191">
    <att type="string" name="canonicalName" value="TAP2"/>
    <att type="string" name="Gene" value="6891"/>
    <att type="string" name="Symbol" value="TAP2"/>
    <att type="integer" name="DEGREE" value="11"/>
    <graphics type="CIRCLE" x="280.0771456265278" y="206.1690884267336"/>
  </node>
  <node label="SYNPO2" id="1192">
    <att type="string" name="canonicalName" value="SYNPO2"/>
    <att type="string" name="Gene" value="171024"/>
    <att type="string" name="Symbol" value="SYNPO2"/>
    <att type="integer" name="DEGREE" value="5"/>
    <graphics type="CIRCLE" x="388.69176723933117" y="361.93825860868657"/>
  </node>
  <node label="ANKH" id="1193">
    <att type="string" name="canonicalName" value="ANKH"/>
    <att type="string" name="Gene" value="56172"/>
    <att type="string" name="Symbol" value="ANKH"/>
    <att type="integer" name="DEGREE" value="1"/>
    <graphics type="CIRCLE" x="224.48095699085906" y="156.50964983236864"/>
  </node>
  <node label="RAB3B" id="1194">
    <att type="string" name="canonicalName" value="RAB3B"/>
    <att type="string" name="Gene" value="5865"/>
    <att type="string" name="Symbol" value="RAB3B"/>
    <att type="integer" name="DEGREE" value="1"/>
    <graphics type="CIRCLE" x="434.1678061601922" y="280.5103545789676"/>
  </node>
  <node label="AMZ2" id="1195">
    <att type="string" name="canonicalName" value="AMZ2"/>
    <att type="string" name="Gene" value="51321"/>
    <att type="string" name="Symbol" value="AMZ2"/>
    <att type="integer" name="DEGREE" value="3"/>
    <graphics type="CIRCLE" x="159.38210536016928" y="349.1267926118801"/>
  </node>
  <node label="KLK3" id="1196">
    <att type="string" name="canonicalName" value="KLK3"/>
    <att type="string" name="Gene" value="354"/>
    <att type="string" name="Symbol" value="KLK3"/>
    <att type="integer" name="DEGREE" value="3"/>
    <graphics type="CIRCLE" x="352.77594102404134" y="256.3648476754898"/>
  </node>
  <node label="KRT86" id="1197">
    <att type="string" name="canonicalName" value="KRT86"/>
    <att type="string" name="Gene" value="3892"/>
    <att type="string" name="Symbol" value="KRT86"/>
    <att type="integer" name="DEGREE" value="2"/>
    <graphics type="CIRCLE" x="447.98298997525563" y="383.86344475254015"/>
  </node>
  <node label="TNRC18" id="1198">
    <att type="string" name="canonicalName" value="TNRC18"/>
    <att type="string" name="Gene" value="84629"/>
    <att type="string" name="Symbol" value="TNRC18"/>
    <att type="integer" name="DEGREE" value="2"/>
    <graphics type="CIRCLE" x="186.6919524868391" y="283.49388777939095"/>
  </node>
  <node label="PSMB8" id="1199">
    <att type="string" name="canonicalName" value="PSMB8"/>
    <att type="string" name="Gene" value="5696"/>
    <att type="string" name="Symbol" value="PSMB8"/>
    <att type="integer" name="DEGREE" value="15"/>
    <graphics type="CIRCLE" x="348.2445140354256" y="353.3175300613716"/>
  </node>
  <node label="TRIP6" id="1200">
    <att type="string" name="canonicalName" value="TRIP6"/>
    <att type="string" name="Gene" value="7205"/>
    <att type="string" name="Symbol" value="TRIP6"/>
    <att type="integer" name="DEGREE" value="37"/>
    <graphics type="CIRCLE" x="364.5591021003925" y="438.8475486810087"/>
  </node>
  <node label="PIGN" id="1201">
    <att type="string" name="canonicalName" value="PIGN"/>
    <att type="string" name="Gene" value="23556"/>
    <att type="string" name="Symbol" value="PIGN"/>
    <att type="integer" name="DEGREE" value="2"/>
    <graphics type="CIRCLE" x="198.99361235355434" y="320.8033620669338"/>
  </node>
  <node label="LRIG1" id="1202">
    <att type="string" name="canonicalName" value="LRIG1"/>
    <att type="string" name="Gene" value="26018"/>
    <att type="string" name="Symbol" value="LRIG1"/>
    <att type="integer" name="DEGREE" value="6"/>
    <graphics type="CIRCLE" x="354.7543306712597" y="301.9344425648244"/>
  </node>
  <node label="KLF13" id="1203">
    <att type="string" name="canonicalName" value="KLF13"/>
    <att type="string" name="Gene" value="51621"/>
    <att type="string" name="Symbol" value="KLF13"/>
    <att type="integer" name="DEGREE" value="3"/>
    <graphics type="CIRCLE" x="345.9995554094552" y="377.7615393119543"/>
  </node>
  <node label="UQCC3" id="1204">
    <att type="string" name="canonicalName" value="UQCC3"/>
    <att type="string" name="Gene" value="790955"/>
    <att type="string" name="Symbol" value="UQCC3"/>
    <att type="integer" name="DEGREE" value="3"/>
    <graphics type="CIRCLE" x="348.10597310524406" y="399.9143741617324"/>
  </node>
  <node label="CYSRT1" id="1205">
    <att type="string" name="canonicalName" value="CYSRT1"/>
    <att type="string" name="Gene" value="375791"/>
    <att type="string" name="Symbol" value="CYSRT1"/>
    <att type="integer" name="DEGREE" value="1"/>
    <graphics type="CIRCLE" x="236.56419891243738" y="310.58322758770055"/>
  </node>
  <node label="PIGY" id="1206">
    <att type="string" name="canonicalName" value="PIGY"/>
    <att type="string" name="Gene" value="84992"/>
    <att type="string" name="Symbol" value="PIGY"/>
    <att type="integer" name="DEGREE" value="1"/>
    <graphics type="CIRCLE" x="371.342037652102" y="336.1860270496471"/>
  </node>
  <node label="LGMN" id="1207">
    <att type="string" name="canonicalName" value="LGMN"/>
    <att type="string" name="Gene" value="5641"/>
    <att type="string" name="Symbol" value="LGMN"/>
    <att type="integer" name="DEGREE" value="3"/>
    <graphics type="CIRCLE" x="230.95073432420287" y="230.9174603463382"/>
  </node>
  <node label="ATP6V0A2" id="1208">
    <att type="string" name="canonicalName" value="ATP6V0A2"/>
    <att type="string" name="Gene" value="23545"/>
    <att type="string" name="Symbol" value="ATP6V0A2"/>
    <att type="integer" name="DEGREE" value="21"/>
    <graphics type="CIRCLE" x="191.13177485718896" y="350.42108595786567"/>
  </node>
  <node label="PSMB3" id="1209">
    <att type="string" name="canonicalName" value="PSMB3"/>
    <att type="string" name="Gene" value="5691"/>
    <att type="string" name="Symbol" value="PSMB3"/>
    <att type="integer" name="DEGREE" value="22"/>
    <graphics type="CIRCLE" x="275.1478518488183" y="356.44946542567"/>
  </node>
  <node label="HOXC4" id="1210">
    <att type="string" name="canonicalName" value="HOXC4"/>
    <att type="string" name="Gene" value="3221"/>
    <att type="string" name="Symbol" value="HOXC4"/>
    <att type="integer" name="DEGREE" value="7"/>
    <graphics type="CIRCLE" x="408.05340027683377" y="334.20703487324386"/>
  </node>
  <node label="IRX4" id="1211">
    <att type="string" name="canonicalName" value="IRX4"/>
    <att type="string" name="Gene" value="50805"/>
    <att type="string" name="Symbol" value="IRX4"/>
    <att type="integer" name="DEGREE" value="2"/>
    <graphics type="CIRCLE" x="332.6071300026676" y="425.5973161336893"/>
  </node>
  <node label="RBM33" id="1212">
    <att type="string" name="canonicalName" value="RBM33"/>
    <att type="string" name="Gene" value="155435"/>
    <att type="string" name="Symbol" value="RBM33"/>
    <att type="integer" name="DEGREE" value="3"/>
    <graphics type="CIRCLE" x="150.0131239640667" y="330.88287554259256"/>
  </node>
  <node label="DYRK1A" id="1213">
    <att type="string" name="canonicalName" value="DYRK1A"/>
    <att type="string" name="Gene" value="1859"/>
    <att type="string" name="Symbol" value="DYRK1A"/>
    <att type="integer" name="DEGREE" value="26"/>
    <graphics type="CIRCLE" x="164.19135871483172" y="381.48554479517645"/>
  </node>
  <node label="KLF3" id="1214">
    <att type="string" name="canonicalName" value="KLF3"/>
    <att type="string" name="Gene" value="51274"/>
    <att type="string" name="Symbol" value="KLF3"/>
    <att type="integer" name="DEGREE" value="4"/>
    <graphics type="CIRCLE" x="227.0301736428483" y="318.13788006230084"/>
  </node>
  <node label="EIF2AK1" id="1215">
    <att type="string" name="canonicalName" value="EIF2AK1"/>
    <att type="string" name="Gene" value="27102"/>
    <att type="string" name="Symbol" value="EIF2AK1"/>
    <att type="integer" name="DEGREE" value="2"/>
    <graphics type="CIRCLE" x="177.20122326847837" y="221.50602225838017"/>
  </node>
  <node label="CIRBP" id="1216">
    <att type="string" name="canonicalName" value="CIRBP"/>
    <att type="string" name="Gene" value="1153"/>
    <att type="string" name="Symbol" value="CIRBP"/>
    <att type="integer" name="DEGREE" value="8"/>
    <graphics type="CIRCLE" x="407.90443429977336" y="297.5713990488166"/>
  </node>
  <node label="PDSS2" id="1217">
    <att type="string" name="canonicalName" value="PDSS2"/>
    <att type="string" name="Gene" value="57107"/>
    <att type="string" name="Symbol" value="PDSS2"/>
    <att type="integer" name="DEGREE" value="2"/>
    <graphics type="CIRCLE" x="374.74091025643725" y="345.9211253069732"/>
  </node>
  <node label="TMEM203" id="1218">
    <att type="string" name="canonicalName" value="TMEM203"/>
    <att type="string" name="Gene" value="94107"/>
    <att type="string" name="Symbol" value="TMEM203"/>
    <att type="integer" name="DEGREE" value="1"/>
    <graphics type="CIRCLE" x="294.2471134581939" y="396.80753381017166"/>
  </node>
  <node label="AP3S2" id="1219">
    <att type="string" name="canonicalName" value="AP3S2"/>
    <att type="string" name="Gene" value="10239"/>
    <att type="string" name="Symbol" value="AP3S2"/>
    <att type="integer" name="DEGREE" value="5"/>
    <graphics type="CIRCLE" x="336.18234050827823" y="407.8622495860809"/>
  </node>
  <node label="NHLRC2" id="1220">
    <att type="string" name="canonicalName" value="NHLRC2"/>
    <att type="string" name="Gene" value="374354"/>
    <att type="string" name="Symbol" value="NHLRC2"/>
    <att type="integer" name="DEGREE" value="2"/>
    <graphics type="CIRCLE" x="325.7631737253166" y="441.2557678636443"/>
  </node>
  <node label="ADIRF" id="1221">
    <att type="string" name="canonicalName" value="ADIRF"/>
    <att type="string" name="Gene" value="10974"/>
    <att type="string" name="Symbol" value="ADIRF"/>
    <att type="integer" name="DEGREE" value="1"/>
    <graphics type="CIRCLE" x="359.62367144360474" y="267.83180787381355"/>
  </node>
  <node label="ACTB" id="1222">
    <att type="string" name="canonicalName" value="ACTB"/>
    <att type="string" name="Gene" value="60"/>
    <att type="string" name="Symbol" value="ACTB"/>
    <att type="integer" name="DEGREE" value="156"/>
    <graphics type="CIRCLE" x="329.48220750778" y="428.07171121598736"/>
  </node>
  <node label="PPP1R10" id="1223">
    <att type="string" name="canonicalName" value="PPP1R10"/>
    <att type="string" name="Gene" value="5514"/>
    <att type="string" name="Symbol" value="PPP1R10"/>
    <att type="integer" name="DEGREE" value="4"/>
    <graphics type="CIRCLE" x="407.8640941059682" y="408.18936696728986"/>
  </node>
  <node label="KIAA1522" id="1224">
    <att type="string" name="canonicalName" value="KIAA1522"/>
    <att type="string" name="Gene" value="57648"/>
    <att type="string" name="Symbol" value="KIAA1522"/>
    <att type="integer" name="DEGREE" value="4"/>
    <graphics type="CIRCLE" x="375.30502959809263" y="349.09495227625825"/>
  </node>
  <node label="GALNTL6" id="1225">
    <att type="string" name="canonicalName" value="GALNTL6"/>
    <att type="string" name="Gene" value="442117"/>
    <att type="string" name="Symbol" value="GALNTL6"/>
    <att type="integer" name="DEGREE" value="2"/>
    <graphics type="CIRCLE" x="235.87575830695067" y="296.19075600723534"/>
  </node>
  <node label="DUS4L" id="1226">
    <att type="string" name="canonicalName" value="DUS4L"/>
    <att type="string" name="Gene" value="11062"/>
    <att type="string" name="Symbol" value="DUS4L"/>
    <att type="integer" name="DEGREE" value="3"/>
    <graphics type="CIRCLE" x="263.9984391654798" y="335.33060466120145"/>
  </node>
  <node label="CNNM2" id="1227">
    <att type="string" name="canonicalName" value="CNNM2"/>
    <att type="string" name="Gene" value="54805"/>
    <att type="string" name="Symbol" value="CNNM2"/>
    <att type="integer" name="DEGREE" value="1"/>
    <graphics type="CIRCLE" x="305.6480334629691" y="217.47699453888055"/>
  </node>
  <node label="THOC6" id="1228">
    <att type="string" name="canonicalName" value="THOC6"/>
    <att type="string" name="Gene" value="79228"/>
    <att type="string" name="Symbol" value="THOC6"/>
    <att type="integer" name="DEGREE" value="8"/>
    <graphics type="CIRCLE" x="321.388491073233" y="233.43306281441278"/>
  </node>
  <node label="RORC" id="1229">
    <att type="string" name="canonicalName" value="RORC"/>
    <att type="string" name="Gene" value="6097"/>
    <att type="string" name="Symbol" value="RORC"/>
    <att type="integer" name="DEGREE" value="6"/>
    <graphics type="CIRCLE" x="260.0111930155076" y="335.09848735367717"/>
  </node>
  <edge label="11016 (pp) 7803" source="1" target="741">
    <att type="string" name="canonicalName" value="11016 (pp) 7803"/>
    <att type="string" name="interaction" value="pp"/>
    <att type="int" name="SCORE" value="0"/>
  </edge>
  <edge label="11016 (pp) 604" source="1" target="1073">
    <att type="string" name="canonicalName" value="11016 (pp) 604"/>
    <att type="string" name="interaction" value="pp"/>
    <att type="int" name="SCORE" value="0"/>
  </edge>
  <edge label="11016 (pp) 51347" source="1" target="157">
    <att type="string" name="canonicalName" value="11016 (pp) 51347"/>
    <att type="string" name="interaction" value="pp"/>
    <att type="int" name="SCORE" value="0"/>
  </edge>
  <edge label="11016 (pp) 129531" source="1" target="882">
    <att type="string" name="canonicalName" value="11016 (pp) 129531"/>
    <att type="string" name="interaction" value="pp"/>
    <att type="int" name="SCORE" value="0"/>
  </edge>
  <edge label="11016 (pp) 2355" source="1" target="723">
    <att type="string" name="canonicalName" value="11016 (pp) 2355"/>
    <att type="string" name="interaction" value="pp"/>
    <att type="int" name="SCORE" value="0"/>
  </edge>
  <edge label="11016 (pp) 2353" source="1" target="735">
    <att type="string" name="canonicalName" value="11016 (pp) 2353"/>
    <att type="string" name="interaction" value="pp"/>
    <att type="int" name="SCORE" value="0"/>
  </edge>
  <edge label="11016 (pp) 7316" source="1" target="804">
    <att type="string" name="canonicalName" value="11016 (pp) 7316"/>
    <att type="string" name="interaction" value="pp"/>
    <att type="int" name="SCORE" value="0"/>
  </edge>
  <edge label="11016 (pp) 8061" source="1" target="161">
    <att type="string" name="canonicalName" value="11016 (pp) 8061"/>
    <att type="string" name="interaction" value="pp"/>
    <att type="int" name="SCORE" value="0"/>
  </edge>
  <edge label="11016 (pp) 3726" source="1" target="915">
    <att type="string" name="canonicalName" value="11016 (pp) 3726"/>
    <att type="string" name="interaction" value="pp"/>
    <att type="int" name="SCORE" value="0"/>
  </edge>
  <edge label="11016 (pp) 3727" source="1" target="81">
    <att type="string" name="canonicalName" value="11016 (pp) 3727"/>
    <att type="string" name="interaction" value="pp"/>
    <att type="int" name="SCORE" value="0"/>
  </edge>
  <edge label="11016 (pp) 468" source="1" target="1179">
    <att type="string" name="canonicalName" value="11016 (pp) 468"/>
    <att type="string" name="interaction" value="pp"/>
    <att type="int" name="SCORE" value="0"/>
  </edge>
  <edge label="7803 (pp) 8073" source="741" target="175">
    <att type="string" name="canonicalName" value="7803 (pp) 8073"/>
    <att type="string" name="interaction" value="pp"/>
    <att type="int" name="SCORE" value="0"/>
  </edge>
  <edge label="7803 (pp) 85451" source="741" target="942">
    <att type="string" name="canonicalName" value="7803 (pp) 85451"/>
    <att type="string" name="interaction" value="pp"/>
    <att type="int" name="SCORE" value="0"/>
  </edge>
  <edge label="604 (pp) 9612" source="1073" target="753">
    <att type="string" name="canonicalName" value="604 (pp) 9612"/>
    <att type="string" name="interaction" value="pp"/>
    <att type="int" name="SCORE" value="0"/>
  </edge>
  <edge label="604 (pp) 7704" source="1073" target="213">
    <att type="string" name="canonicalName" value="604 (pp) 7704"/>
    <att type="string" name="interaction" value="pp"/>
    <att type="int" name="SCORE" value="0"/>
  </edge>
  <edge label="604 (pp) 79813" source="1073" target="223">
    <att type="string" name="canonicalName" value="604 (pp) 79813"/>
    <att type="string" name="interaction" value="pp"/>
    <att type="int" name="SCORE" value="0"/>
  </edge>
  <edge label="604 (pp) 7185" source="1073" target="582">
    <att type="string" name="canonicalName" value="604 (pp) 7185"/>
    <att type="string" name="interaction" value="pp"/>
    <att type="int" name="SCORE" value="0"/>
  </edge>
  <edge label="604 (pp) 6667" source="1073" target="330">
    <att type="string" name="canonicalName" value="604 (pp) 6667"/>
    <att type="string" name="interaction" value="pp"/>
    <att type="int" name="SCORE" value="0"/>
  </edge>
  <edge label="604 (pp) 7316" source="1073" target="804">
    <att type="string" name="canonicalName" value="604 (pp) 7316"/>
    <att type="string" name="interaction" value="pp"/>
    <att type="int" name="SCORE" value="0"/>
  </edge>
  <edge label="604 (pp) 894" source="1073" target="1184">
    <att type="string" name="canonicalName" value="604 (pp) 894"/>
    <att type="string" name="interaction" value="pp"/>
    <att type="int" name="SCORE" value="0"/>
  </edge>
  <edge label="51347 (pp) 7316" source="157" target="804">
    <att type="string" name="canonicalName" value="51347 (pp) 7316"/>
    <att type="string" name="interaction" value="pp"/>
    <att type="int" name="SCORE" value="0"/>
  </edge>
  <edge label="51347 (pp) 5976" source="157" target="1176">
    <att type="string" name="canonicalName" value="51347 (pp) 5976"/>
    <att type="string" name="interaction" value="pp"/>
    <att type="int" name="SCORE" value="0"/>
  </edge>
  <edge label="2355 (pp) 3726" source="723" target="915">
    <att type="string" name="canonicalName" value="2355 (pp) 3726"/>
    <att type="string" name="interaction" value="pp"/>
    <att type="int" name="SCORE" value="0"/>
  </edge>
  <edge label="2355 (pp) 7185" source="723" target="582">
    <att type="string" name="canonicalName" value="2355 (pp) 7185"/>
    <att type="string" name="interaction" value="pp"/>
    <att type="int" name="SCORE" value="0"/>
  </edge>
  <edge label="2355 (pp) 3727" source="723" target="81">
    <att type="string" name="canonicalName" value="2355 (pp) 3727"/>
    <att type="string" name="interaction" value="pp"/>
    <att type="int" name="SCORE" value="0"/>
  </edge>
  <edge label="2355 (pp) 359948" source="723" target="496">
    <att type="string" name="canonicalName" value="2355 (pp) 359948"/>
    <att type="string" name="interaction" value="pp"/>
    <att type="int" name="SCORE" value="0"/>
  </edge>
  <edge label="2355 (pp) 26145" source="723" target="713">
    <att type="string" name="canonicalName" value="2355 (pp) 26145"/>
    <att type="string" name="interaction" value="pp"/>
    <att type="int" name="SCORE" value="0"/>
  </edge>
  <edge label="2355 (pp) 7316" source="723" target="804">
    <att type="string" name="canonicalName" value="2355 (pp) 7316"/>
    <att type="string" name="interaction" value="pp"/>
    <att type="int" name="SCORE" value="0"/>
  </edge>
  <edge label="2355 (pp) 6659" source="723" target="691">
    <att type="string" name="canonicalName" value="2355 (pp) 6659"/>
    <att type="string" name="interaction" value="pp"/>
    <att type="int" name="SCORE" value="0"/>
  </edge>
  <edge label="2355 (pp) 7008" source="723" target="558">
    <att type="string" name="canonicalName" value="2355 (pp) 7008"/>
    <att type="string" name="interaction" value="pp"/>
    <att type="int" name="SCORE" value="0"/>
  </edge>
  <edge label="2353 (pp) 8986" source="735" target="1094">
    <att type="string" name="canonicalName" value="2353 (pp) 8986"/>
    <att type="string" name="interaction" value="pp"/>
    <att type="int" name="SCORE" value="0"/>
  </edge>
  <edge label="2353 (pp) 4088" source="735" target="18">
    <att type="string" name="canonicalName" value="2353 (pp) 4088"/>
    <att type="string" name="interaction" value="pp"/>
    <att type="int" name="SCORE" value="0"/>
  </edge>
  <edge label="2353 (pp) 860" source="735" target="361">
    <att type="string" name="canonicalName" value="2353 (pp) 860"/>
    <att type="string" name="interaction" value="pp"/>
    <att type="int" name="SCORE" value="0"/>
  </edge>
  <edge label="2353 (pp) 861" source="735" target="635">
    <att type="string" name="canonicalName" value="2353 (pp) 861"/>
    <att type="string" name="interaction" value="pp"/>
    <att type="int" name="SCORE" value="0"/>
  </edge>
  <edge label="2353 (pp) 9612" source="735" target="753">
    <att type="string" name="canonicalName" value="2353 (pp) 9612"/>
    <att type="string" name="interaction" value="pp"/>
    <att type="int" name="SCORE" value="0"/>
  </edge>
  <edge label="2353 (pp) 7494" source="735" target="53">
    <att type="string" name="canonicalName" value="2353 (pp) 7494"/>
    <att type="string" name="interaction" value="pp"/>
    <att type="int" name="SCORE" value="0"/>
  </edge>
  <edge label="2353 (pp) 3727" source="735" target="81">
    <att type="string" name="canonicalName" value="2353 (pp) 3727"/>
    <att type="string" name="interaction" value="pp"/>
    <att type="int" name="SCORE" value="0"/>
  </edge>
  <edge label="2353 (pp) 5925" source="735" target="1103">
    <att type="string" name="canonicalName" value="2353 (pp) 5925"/>
    <att type="string" name="interaction" value="pp"/>
    <att type="int" name="SCORE" value="0"/>
  </edge>
  <edge label="2353 (pp) 468" source="735" target="1179">
    <att type="string" name="canonicalName" value="2353 (pp) 468"/>
    <att type="string" name="interaction" value="pp"/>
    <att type="int" name="SCORE" value="0"/>
  </edge>
  <edge label="2353 (pp) 3726" source="735" target="915">
    <att type="string" name="canonicalName" value="2353 (pp) 3726"/>
    <att type="string" name="interaction" value="pp"/>
    <att type="int" name="SCORE" value="0"/>
  </edge>
  <edge label="2353 (pp) 2593" source="735" target="11">
    <att type="string" name="canonicalName" value="2353 (pp) 2593"/>
    <att type="string" name="interaction" value="pp"/>
    <att type="int" name="SCORE" value="0"/>
  </edge>
  <edge label="2353 (pp) 3303" source="735" target="393">
    <att type="string" name="canonicalName" value="2353 (pp) 3303"/>
    <att type="string" name="interaction" value="pp"/>
    <att type="int" name="SCORE" value="0"/>
  </edge>
  <edge label="2353 (pp) 25" source="735" target="897">
    <att type="string" name="canonicalName" value="2353 (pp) 25"/>
    <att type="string" name="interaction" value="pp"/>
    <att type="int" name="SCORE" value="0"/>
  </edge>
  <edge label="2353 (pp) 3239" source="735" target="277">
    <att type="string" name="canonicalName" value="2353 (pp) 3239"/>
    <att type="string" name="interaction" value="pp"/>
    <att type="int" name="SCORE" value="0"/>
  </edge>
  <edge label="2353 (pp) 4784" source="735" target="1084">
    <att type="string" name="canonicalName" value="2353 (pp) 4784"/>
    <att type="string" name="interaction" value="pp"/>
    <att type="int" name="SCORE" value="0"/>
  </edge>
  <edge label="2353 (pp) 4211" source="735" target="1155">
    <att type="string" name="canonicalName" value="2353 (pp) 4211"/>
    <att type="string" name="interaction" value="pp"/>
    <att type="int" name="SCORE" value="0"/>
  </edge>
  <edge label="2353 (pp) 7316" source="735" target="804">
    <att type="string" name="canonicalName" value="2353 (pp) 7316"/>
    <att type="string" name="interaction" value="pp"/>
    <att type="int" name="SCORE" value="0"/>
  </edge>
  <edge label="2353 (pp) 3304" source="735" target="1096">
    <att type="string" name="canonicalName" value="2353 (pp) 3304"/>
    <att type="string" name="interaction" value="pp"/>
    <att type="int" name="SCORE" value="0"/>
  </edge>
  <edge label="2353 (pp) 5914" source="735" target="364">
    <att type="string" name="canonicalName" value="2353 (pp) 5914"/>
    <att type="string" name="interaction" value="pp"/>
    <att type="int" name="SCORE" value="0"/>
  </edge>
  <edge label="2353 (pp) 6722" source="735" target="549">
    <att type="string" name="canonicalName" value="2353 (pp) 6722"/>
    <att type="string" name="interaction" value="pp"/>
    <att type="int" name="SCORE" value="0"/>
  </edge>
  <edge label="2353 (pp) 8061" source="735" target="161">
    <att type="string" name="canonicalName" value="2353 (pp) 8061"/>
    <att type="string" name="interaction" value="pp"/>
    <att type="int" name="SCORE" value="0"/>
  </edge>
  <edge label="2353 (pp) 2355" source="735" target="723">
    <att type="string" name="canonicalName" value="2353 (pp) 2355"/>
    <att type="string" name="interaction" value="pp"/>
    <att type="int" name="SCORE" value="0"/>
  </edge>
  <edge label="2353 (pp) 5430" source="735" target="1017">
    <att type="string" name="canonicalName" value="2353 (pp) 5430"/>
    <att type="string" name="interaction" value="pp"/>
    <att type="int" name="SCORE" value="0"/>
  </edge>
  <edge label="2353 (pp) 7088" source="735" target="799">
    <att type="string" name="canonicalName" value="2353 (pp) 7088"/>
    <att type="string" name="interaction" value="pp"/>
    <att type="int" name="SCORE" value="0"/>
  </edge>
  <edge label="2353 (pp) 4780" source="735" target="420">
    <att type="string" name="canonicalName" value="2353 (pp) 4780"/>
    <att type="string" name="interaction" value="pp"/>
    <att type="int" name="SCORE" value="0"/>
  </edge>
  <edge label="2353 (pp) 9687" source="735" target="495">
    <att type="string" name="canonicalName" value="2353 (pp) 9687"/>
    <att type="string" name="interaction" value="pp"/>
    <att type="int" name="SCORE" value="0"/>
  </edge>
  <edge label="2353 (pp) 7205" source="735" target="1200">
    <att type="string" name="canonicalName" value="2353 (pp) 7205"/>
    <att type="string" name="interaction" value="pp"/>
    <att type="int" name="SCORE" value="0"/>
  </edge>
  <edge label="2353 (pp) 595" source="735" target="963">
    <att type="string" name="canonicalName" value="2353 (pp) 595"/>
    <att type="string" name="interaction" value="pp"/>
    <att type="int" name="SCORE" value="0"/>
  </edge>
  <edge label="7316 (pp) 9146" source="804" target="449">
    <att type="string" name="canonicalName" value="7316 (pp) 9146"/>
    <att type="string" name="interaction" value="pp"/>
    <att type="int" name="SCORE" value="0"/>
  </edge>
  <edge label="7316 (pp) 8916" source="804" target="1053">
    <att type="string" name="canonicalName" value="7316 (pp) 8916"/>
    <att type="string" name="interaction" value="pp"/>
    <att type="int" name="SCORE" value="0"/>
  </edge>
  <edge label="7316 (pp) 80279" source="804" target="795">
    <att type="string" name="canonicalName" value="7316 (pp) 80279"/>
    <att type="string" name="interaction" value="pp"/>
    <att type="int" name="SCORE" value="0"/>
  </edge>
  <edge label="7316 (pp) 8667" source="804" target="727">
    <att type="string" name="canonicalName" value="7316 (pp) 8667"/>
    <att type="string" name="interaction" value="pp"/>
    <att type="int" name="SCORE" value="0"/>
  </edge>
  <edge label="7316 (pp) 79058" source="804" target="991">
    <att type="string" name="canonicalName" value="7316 (pp) 79058"/>
    <att type="string" name="interaction" value="pp"/>
    <att type="int" name="SCORE" value="0"/>
  </edge>
  <edge label="7316 (pp) 7323" source="804" target="467">
    <att type="string" name="canonicalName" value="7316 (pp) 7323"/>
    <att type="string" name="interaction" value="pp"/>
    <att type="int" name="SCORE" value="0"/>
  </edge>
  <edge label="7316 (pp) 9231" source="804" target="798">
    <att type="string" name="canonicalName" value="7316 (pp) 9231"/>
    <att type="string" name="interaction" value="pp"/>
    <att type="int" name="SCORE" value="0"/>
  </edge>
  <edge label="7316 (pp) 8079" source="804" target="641">
    <att type="string" name="canonicalName" value="7316 (pp) 8079"/>
    <att type="string" name="interaction" value="pp"/>
    <att type="int" name="SCORE" value="0"/>
  </edge>
  <edge label="7316 (pp) 83892" source="804" target="1168">
    <att type="string" name="canonicalName" value="7316 (pp) 83892"/>
    <att type="string" name="interaction" value="pp"/>
    <att type="int" name="SCORE" value="0"/>
  </edge>
  <edge label="7316 (pp) 8678" source="804" target="490">
    <att type="string" name="canonicalName" value="7316 (pp) 8678"/>
    <att type="string" name="interaction" value="pp"/>
    <att type="int" name="SCORE" value="0"/>
  </edge>
  <edge label="7316 (pp) 7534" source="804" target="1164">
    <att type="string" name="canonicalName" value="7316 (pp) 7534"/>
    <att type="string" name="interaction" value="pp"/>
    <att type="int" name="SCORE" value="0"/>
  </edge>
  <edge label="7316 (pp) 8878" source="804" target="885">
    <att type="string" name="canonicalName" value="7316 (pp) 8878"/>
    <att type="string" name="interaction" value="pp"/>
    <att type="int" name="SCORE" value="0"/>
  </edge>
  <edge label="7316 (pp) 9937" source="804" target="363">
    <att type="string" name="canonicalName" value="7316 (pp) 9937"/>
    <att type="string" name="interaction" value="pp"/>
    <att type="int" name="SCORE" value="0"/>
  </edge>
  <edge label="7316 (pp) 7763" source="804" target="132">
    <att type="string" name="canonicalName" value="7316 (pp) 7763"/>
    <att type="string" name="interaction" value="pp"/>
    <att type="int" name="SCORE" value="0"/>
  </edge>
  <edge label="7316 (pp) 7846" source="804" target="493">
    <att type="string" name="canonicalName" value="7316 (pp) 7846"/>
    <att type="string" name="interaction" value="pp"/>
    <att type="int" name="SCORE" value="0"/>
  </edge>
  <edge label="7316 (pp) 9020" source="804" target="378">
    <att type="string" name="canonicalName" value="7316 (pp) 9020"/>
    <att type="string" name="interaction" value="pp"/>
    <att type="int" name="SCORE" value="0"/>
  </edge>
  <edge label="7316 (pp) 85363" source="804" target="94">
    <att type="string" name="canonicalName" value="7316 (pp) 85363"/>
    <att type="string" name="interaction" value="pp"/>
    <att type="int" name="SCORE" value="0"/>
  </edge>
  <edge label="7316 (pp) 9821" source="804" target="214">
    <att type="string" name="canonicalName" value="7316 (pp) 9821"/>
    <att type="string" name="interaction" value="pp"/>
    <att type="int" name="SCORE" value="0"/>
  </edge>
  <edge label="7316 (pp) 9569" source="804" target="266">
    <att type="string" name="canonicalName" value="7316 (pp) 9569"/>
    <att type="string" name="interaction" value="pp"/>
    <att type="int" name="SCORE" value="0"/>
  </edge>
  <edge label="7316 (pp) 80149" source="804" target="892">
    <att type="string" name="canonicalName" value="7316 (pp) 80149"/>
    <att type="string" name="interaction" value="pp"/>
    <att type="int" name="SCORE" value="0"/>
  </edge>
  <edge label="7316 (pp) 801" source="804" target="1138">
    <att type="string" name="canonicalName" value="7316 (pp) 801"/>
    <att type="string" name="interaction" value="pp"/>
    <att type="int" name="SCORE" value="0"/>
  </edge>
  <edge label="7316 (pp) 9743" source="804" target="514">
    <att type="string" name="canonicalName" value="7316 (pp) 9743"/>
    <att type="string" name="interaction" value="pp"/>
    <att type="int" name="SCORE" value="0"/>
  </edge>
  <edge label="7316 (pp) 9179" source="804" target="371">
    <att type="string" name="canonicalName" value="7316 (pp) 9179"/>
    <att type="string" name="interaction" value="pp"/>
    <att type="int" name="SCORE" value="0"/>
  </edge>
  <edge label="7316 (pp) 8535" source="804" target="867">
    <att type="string" name="canonicalName" value="7316 (pp) 8535"/>
    <att type="string" name="interaction" value="pp"/>
    <att type="int" name="SCORE" value="0"/>
  </edge>
  <edge label="7316 (pp) 7379" source="804" target="941">
    <att type="string" name="canonicalName" value="7316 (pp) 7379"/>
    <att type="string" name="interaction" value="pp"/>
    <att type="int" name="SCORE" value="0"/>
  </edge>
  <edge label="7316 (pp) 9229" source="804" target="160">
    <att type="string" name="canonicalName" value="7316 (pp) 9229"/>
    <att type="string" name="interaction" value="pp"/>
    <att type="int" name="SCORE" value="0"/>
  </edge>
  <edge label="7316 (pp) 8553" source="804" target="90">
    <att type="string" name="canonicalName" value="7316 (pp) 8553"/>
    <att type="string" name="interaction" value="pp"/>
    <att type="int" name="SCORE" value="0"/>
  </edge>
  <edge label="7316 (pp) 8835" source="804" target="180">
    <att type="string" name="canonicalName" value="7316 (pp) 8835"/>
    <att type="string" name="interaction" value="pp"/>
    <att type="int" name="SCORE" value="0"/>
  </edge>
  <edge label="7316 (pp) 9167" source="804" target="814">
    <att type="string" name="canonicalName" value="7316 (pp) 9167"/>
    <att type="string" name="interaction" value="pp"/>
    <att type="int" name="SCORE" value="0"/>
  </edge>
  <edge label="7316 (pp) 8864" source="804" target="617">
    <att type="string" name="canonicalName" value="7316 (pp) 8864"/>
    <att type="string" name="interaction" value="pp"/>
    <att type="int" name="SCORE" value="0"/>
  </edge>
  <edge label="7316 (pp) 8871" source="804" target="119">
    <att type="string" name="canonicalName" value="7316 (pp) 8871"/>
    <att type="string" name="interaction" value="pp"/>
    <att type="int" name="SCORE" value="0"/>
  </edge>
  <edge label="7316 (pp) 9277" source="804" target="146">
    <att type="string" name="canonicalName" value="7316 (pp) 9277"/>
    <att type="string" name="interaction" value="pp"/>
    <att type="int" name="SCORE" value="0"/>
  </edge>
  <edge label="7316 (pp) 8310" source="804" target="749">
    <att type="string" name="canonicalName" value="7316 (pp) 8310"/>
    <att type="string" name="interaction" value="pp"/>
    <att type="int" name="SCORE" value="0"/>
  </edge>
  <edge label="7316 (pp) 8821" source="804" target="537">
    <att type="string" name="canonicalName" value="7316 (pp) 8821"/>
    <att type="string" name="interaction" value="pp"/>
    <att type="int" name="SCORE" value="0"/>
  </edge>
  <edge label="7316 (pp) 9121" source="804" target="437">
    <att type="string" name="canonicalName" value="7316 (pp) 9121"/>
    <att type="string" name="interaction" value="pp"/>
    <att type="int" name="SCORE" value="0"/>
  </edge>
  <edge label="7316 (pp) 9120" source="804" target="232">
    <att type="string" name="canonicalName" value="7316 (pp) 9120"/>
    <att type="string" name="interaction" value="pp"/>
    <att type="int" name="SCORE" value="0"/>
  </edge>
  <edge label="7316 (pp) 84629" source="804" target="1198">
    <att type="string" name="canonicalName" value="7316 (pp) 84629"/>
    <att type="string" name="interaction" value="pp"/>
    <att type="int" name="SCORE" value="0"/>
  </edge>
  <edge label="7316 (pp) 9123" source="804" target="687">
    <att type="string" name="canonicalName" value="7316 (pp) 9123"/>
    <att type="string" name="interaction" value="pp"/>
    <att type="int" name="SCORE" value="0"/>
  </edge>
  <edge label="7316 (pp) 8974" source="804" target="1024">
    <att type="string" name="canonicalName" value="7316 (pp) 8974"/>
    <att type="string" name="interaction" value="pp"/>
    <att type="int" name="SCORE" value="0"/>
  </edge>
  <edge label="7316 (pp) 8837" source="804" target="433">
    <att type="string" name="canonicalName" value="7316 (pp) 8837"/>
    <att type="string" name="interaction" value="pp"/>
    <att type="int" name="SCORE" value="0"/>
  </edge>
  <edge label="7316 (pp) 9675" source="804" target="705">
    <att type="string" name="canonicalName" value="7316 (pp) 9675"/>
    <att type="string" name="interaction" value="pp"/>
    <att type="int" name="SCORE" value="0"/>
  </edge>
  <edge label="7316 (pp) 9158" source="804" target="36">
    <att type="string" name="canonicalName" value="7316 (pp) 9158"/>
    <att type="string" name="interaction" value="pp"/>
    <att type="int" name="SCORE" value="0"/>
  </edge>
  <edge label="7316 (pp) 8562" source="804" target="263">
    <att type="string" name="canonicalName" value="7316 (pp) 8562"/>
    <att type="string" name="interaction" value="pp"/>
    <att type="int" name="SCORE" value="0"/>
  </edge>
  <edge label="7316 (pp) 81" source="804" target="388">
    <att type="string" name="canonicalName" value="7316 (pp) 81"/>
    <att type="string" name="interaction" value="pp"/>
    <att type="int" name="SCORE" value="0"/>
  </edge>
  <edge label="7316 (pp) 8636" source="804" target="91">
    <att type="string" name="canonicalName" value="7316 (pp) 8636"/>
    <att type="string" name="interaction" value="pp"/>
    <att type="int" name="SCORE" value="0"/>
  </edge>
  <edge label="7316 (pp) 9997" source="804" target="787">
    <att type="string" name="canonicalName" value="7316 (pp) 9997"/>
    <att type="string" name="interaction" value="pp"/>
    <att type="int" name="SCORE" value="0"/>
  </edge>
  <edge label="7316 (pp) 9043" source="804" target="8">
    <att type="string" name="canonicalName" value="7316 (pp) 9043"/>
    <att type="string" name="interaction" value="pp"/>
    <att type="int" name="SCORE" value="0"/>
  </edge>
  <edge label="7316 (pp) 9875" source="804" target="60">
    <att type="string" name="canonicalName" value="7316 (pp) 9875"/>
    <att type="string" name="interaction" value="pp"/>
    <att type="int" name="SCORE" value="0"/>
  </edge>
  <edge label="7316 (pp) 9839" source="804" target="460">
    <att type="string" name="canonicalName" value="7316 (pp) 9839"/>
    <att type="string" name="interaction" value="pp"/>
    <att type="int" name="SCORE" value="0"/>
  </edge>
  <edge label="7316 (pp) 8677" source="804" target="1016">
    <att type="string" name="canonicalName" value="7316 (pp) 8677"/>
    <att type="string" name="interaction" value="pp"/>
    <att type="int" name="SCORE" value="0"/>
  </edge>
  <edge label="7316 (pp) 7358" source="804" target="1154">
    <att type="string" name="canonicalName" value="7316 (pp) 7358"/>
    <att type="string" name="interaction" value="pp"/>
    <att type="int" name="SCORE" value="0"/>
  </edge>
  <edge label="7316 (pp) 8541" source="804" target="317">
    <att type="string" name="canonicalName" value="7316 (pp) 8541"/>
    <att type="string" name="interaction" value="pp"/>
    <att type="int" name="SCORE" value="0"/>
  </edge>
  <edge label="7316 (pp) 79017" source="804" target="191">
    <att type="string" name="canonicalName" value="7316 (pp) 79017"/>
    <att type="string" name="interaction" value="pp"/>
    <att type="int" name="SCORE" value="0"/>
  </edge>
  <edge label="7316 (pp) 957" source="804" target="302">
    <att type="string" name="canonicalName" value="7316 (pp) 957"/>
    <att type="string" name="interaction" value="pp"/>
    <att type="int" name="SCORE" value="0"/>
  </edge>
  <edge label="7316 (pp) 8986" source="804" target="1094">
    <att type="string" name="canonicalName" value="7316 (pp) 8986"/>
    <att type="string" name="interaction" value="pp"/>
    <att type="int" name="SCORE" value="0"/>
  </edge>
  <edge label="7316 (pp) 9249" source="804" target="335">
    <att type="string" name="canonicalName" value="7316 (pp) 9249"/>
    <att type="string" name="interaction" value="pp"/>
    <att type="int" name="SCORE" value="0"/>
  </edge>
  <edge label="7316 (pp) 9401" source="804" target="382">
    <att type="string" name="canonicalName" value="7316 (pp) 9401"/>
    <att type="string" name="interaction" value="pp"/>
    <att type="int" name="SCORE" value="0"/>
  </edge>
  <edge label="7316 (pp) 9871" source="804" target="618">
    <att type="string" name="canonicalName" value="7316 (pp) 9871"/>
    <att type="string" name="interaction" value="pp"/>
    <att type="int" name="SCORE" value="0"/>
  </edge>
  <edge label="7316 (pp) 7542" source="804" target="888">
    <att type="string" name="canonicalName" value="7316 (pp) 7542"/>
    <att type="string" name="interaction" value="pp"/>
    <att type="int" name="SCORE" value="0"/>
  </edge>
  <edge label="7316 (pp) 8930" source="804" target="503">
    <att type="string" name="canonicalName" value="7316 (pp) 8930"/>
    <att type="string" name="interaction" value="pp"/>
    <att type="int" name="SCORE" value="0"/>
  </edge>
  <edge label="7316 (pp) 81031" source="804" target="234">
    <att type="string" name="canonicalName" value="7316 (pp) 81031"/>
    <att type="string" name="interaction" value="pp"/>
    <att type="int" name="SCORE" value="0"/>
  </edge>
  <edge label="7316 (pp) 9531" source="804" target="120">
    <att type="string" name="canonicalName" value="7316 (pp) 9531"/>
    <att type="string" name="interaction" value="pp"/>
    <att type="int" name="SCORE" value="0"/>
  </edge>
  <edge label="7316 (pp) 920" source="804" target="1008">
    <att type="string" name="canonicalName" value="7316 (pp) 920"/>
    <att type="string" name="interaction" value="pp"/>
    <att type="int" name="SCORE" value="0"/>
  </edge>
  <edge label="7316 (pp) 967" source="804" target="135">
    <att type="string" name="canonicalName" value="7316 (pp) 967"/>
    <att type="string" name="interaction" value="pp"/>
    <att type="int" name="SCORE" value="0"/>
  </edge>
  <edge label="7316 (pp) 87" source="804" target="448">
    <att type="string" name="canonicalName" value="7316 (pp) 87"/>
    <att type="string" name="interaction" value="pp"/>
    <att type="int" name="SCORE" value="0"/>
  </edge>
  <edge label="7316 (pp) 8519" source="804" target="824">
    <att type="string" name="canonicalName" value="7316 (pp) 8519"/>
    <att type="string" name="interaction" value="pp"/>
    <att type="int" name="SCORE" value="0"/>
  </edge>
  <edge label="7316 (pp) 7430" source="804" target="380">
    <att type="string" name="canonicalName" value="7316 (pp) 7430"/>
    <att type="string" name="interaction" value="pp"/>
    <att type="int" name="SCORE" value="0"/>
  </edge>
  <edge label="7316 (pp) 8061" source="804" target="161">
    <att type="string" name="canonicalName" value="7316 (pp) 8061"/>
    <att type="string" name="interaction" value="pp"/>
    <att type="int" name="SCORE" value="0"/>
  </edge>
  <edge label="7316 (pp) 8531" source="804" target="199">
    <att type="string" name="canonicalName" value="7316 (pp) 8531"/>
    <att type="string" name="interaction" value="pp"/>
    <att type="int" name="SCORE" value="0"/>
  </edge>
  <edge label="7316 (pp) 7586" source="804" target="678">
    <att type="string" name="canonicalName" value="7316 (pp) 7586"/>
    <att type="string" name="interaction" value="pp"/>
    <att type="int" name="SCORE" value="0"/>
  </edge>
  <edge label="7316 (pp) 7551" source="804" target="413">
    <att type="string" name="canonicalName" value="7316 (pp) 7551"/>
    <att type="string" name="interaction" value="pp"/>
    <att type="int" name="SCORE" value="0"/>
  </edge>
  <edge label="7316 (pp) 7343" source="804" target="1173">
    <att type="string" name="canonicalName" value="7316 (pp) 7343"/>
    <att type="string" name="interaction" value="pp"/>
    <att type="int" name="SCORE" value="0"/>
  </edge>
  <edge label="7316 (pp) 7494" source="804" target="53">
    <att type="string" name="canonicalName" value="7316 (pp) 7494"/>
    <att type="string" name="interaction" value="pp"/>
    <att type="int" name="SCORE" value="0"/>
  </edge>
  <edge label="7316 (pp) 9572" source="804" target="1117">
    <att type="string" name="canonicalName" value="7316 (pp) 9572"/>
    <att type="string" name="interaction" value="pp"/>
    <att type="int" name="SCORE" value="0"/>
  </edge>
  <edge label="7316 (pp) 928" source="804" target="1037">
    <att type="string" name="canonicalName" value="7316 (pp) 928"/>
    <att type="string" name="interaction" value="pp"/>
    <att type="int" name="SCORE" value="0"/>
  </edge>
  <edge label="7316 (pp) 7597" source="804" target="624">
    <att type="string" name="canonicalName" value="7316 (pp) 7597"/>
    <att type="string" name="interaction" value="pp"/>
    <att type="int" name="SCORE" value="0"/>
  </edge>
  <edge label="7316 (pp) 7538" source="804" target="1143">
    <att type="string" name="canonicalName" value="7316 (pp) 7538"/>
    <att type="string" name="interaction" value="pp"/>
    <att type="int" name="SCORE" value="0"/>
  </edge>
  <edge label="7316 (pp) 894" source="804" target="1184">
    <att type="string" name="canonicalName" value="7316 (pp) 894"/>
    <att type="string" name="interaction" value="pp"/>
    <att type="int" name="SCORE" value="0"/>
  </edge>
  <edge label="7316 (pp) 994" source="804" target="776">
    <att type="string" name="canonicalName" value="7316 (pp) 994"/>
    <att type="string" name="interaction" value="pp"/>
    <att type="int" name="SCORE" value="0"/>
  </edge>
  <edge label="7316 (pp) 7703" source="804" target="1046">
    <att type="string" name="canonicalName" value="7316 (pp) 7703"/>
    <att type="string" name="interaction" value="pp"/>
    <att type="int" name="SCORE" value="0"/>
  </edge>
  <edge label="7316 (pp) 8125" source="804" target="953">
    <att type="string" name="canonicalName" value="7316 (pp) 8125"/>
    <att type="string" name="interaction" value="pp"/>
    <att type="int" name="SCORE" value="0"/>
  </edge>
  <edge label="7316 (pp) 8870" source="804" target="341">
    <att type="string" name="canonicalName" value="7316 (pp) 8870"/>
    <att type="string" name="interaction" value="pp"/>
    <att type="int" name="SCORE" value="0"/>
  </edge>
  <edge label="7316 (pp) 7402" source="804" target="711">
    <att type="string" name="canonicalName" value="7316 (pp) 7402"/>
    <att type="string" name="interaction" value="pp"/>
    <att type="int" name="SCORE" value="0"/>
  </edge>
  <edge label="7316 (pp) 832" source="804" target="479">
    <att type="string" name="canonicalName" value="7316 (pp) 832"/>
    <att type="string" name="interaction" value="pp"/>
    <att type="int" name="SCORE" value="0"/>
  </edge>
  <edge label="7316 (pp) 8204" source="804" target="560">
    <att type="string" name="canonicalName" value="7316 (pp) 8204"/>
    <att type="string" name="interaction" value="pp"/>
    <att type="int" name="SCORE" value="0"/>
  </edge>
  <edge label="7316 (pp) 871" source="804" target="1011">
    <att type="string" name="canonicalName" value="7316 (pp) 871"/>
    <att type="string" name="interaction" value="pp"/>
    <att type="int" name="SCORE" value="0"/>
  </edge>
  <edge label="7316 (pp) 8572" source="804" target="625">
    <att type="string" name="canonicalName" value="7316 (pp) 8572"/>
    <att type="string" name="interaction" value="pp"/>
    <att type="int" name="SCORE" value="0"/>
  </edge>
  <edge label="7316 (pp) 8565" source="804" target="769">
    <att type="string" name="canonicalName" value="7316 (pp) 8565"/>
    <att type="string" name="interaction" value="pp"/>
    <att type="int" name="SCORE" value="0"/>
  </edge>
  <edge label="7316 (pp) 8028" source="804" target="954">
    <att type="string" name="canonicalName" value="7316 (pp) 8028"/>
    <att type="string" name="interaction" value="pp"/>
    <att type="int" name="SCORE" value="0"/>
  </edge>
  <edge label="7316 (pp) 8968" source="804" target="245">
    <att type="string" name="canonicalName" value="7316 (pp) 8968"/>
    <att type="string" name="interaction" value="pp"/>
    <att type="int" name="SCORE" value="0"/>
  </edge>
  <edge label="7316 (pp) 8396" source="804" target="970">
    <att type="string" name="canonicalName" value="7316 (pp) 8396"/>
    <att type="string" name="interaction" value="pp"/>
    <att type="int" name="SCORE" value="0"/>
  </edge>
  <edge label="7316 (pp) 8506" source="804" target="271">
    <att type="string" name="canonicalName" value="7316 (pp) 8506"/>
    <att type="string" name="interaction" value="pp"/>
    <att type="int" name="SCORE" value="0"/>
  </edge>
  <edge label="7316 (pp) 7832" source="804" target="1066">
    <att type="string" name="canonicalName" value="7316 (pp) 7832"/>
    <att type="string" name="interaction" value="pp"/>
    <att type="int" name="SCORE" value="0"/>
  </edge>
  <edge label="7316 (pp) 861" source="804" target="635">
    <att type="string" name="canonicalName" value="7316 (pp) 861"/>
    <att type="string" name="interaction" value="pp"/>
    <att type="int" name="SCORE" value="0"/>
  </edge>
  <edge label="7316 (pp) 7704" source="804" target="213">
    <att type="string" name="canonicalName" value="7316 (pp) 7704"/>
    <att type="string" name="interaction" value="pp"/>
    <att type="int" name="SCORE" value="0"/>
  </edge>
  <edge label="7316 (pp) 7786" source="804" target="71">
    <att type="string" name="canonicalName" value="7316 (pp) 7786"/>
    <att type="string" name="interaction" value="pp"/>
    <att type="int" name="SCORE" value="0"/>
  </edge>
  <edge label="7316 (pp) 8073" source="804" target="175">
    <att type="string" name="canonicalName" value="7316 (pp) 8073"/>
    <att type="string" name="interaction" value="pp"/>
    <att type="int" name="SCORE" value="0"/>
  </edge>
  <edge label="7316 (pp) 8893" source="804" target="605">
    <att type="string" name="canonicalName" value="7316 (pp) 8893"/>
    <att type="string" name="interaction" value="pp"/>
    <att type="int" name="SCORE" value="0"/>
  </edge>
  <edge label="7316 (pp) 7965" source="804" target="789">
    <att type="string" name="canonicalName" value="7316 (pp) 7965"/>
    <att type="string" name="interaction" value="pp"/>
    <att type="int" name="SCORE" value="0"/>
  </edge>
  <edge label="7316 (pp) 740" source="804" target="841">
    <att type="string" name="canonicalName" value="7316 (pp) 740"/>
    <att type="string" name="interaction" value="pp"/>
    <att type="int" name="SCORE" value="0"/>
  </edge>
  <edge label="7316 (pp) 860" source="804" target="361">
    <att type="string" name="canonicalName" value="7316 (pp) 860"/>
    <att type="string" name="interaction" value="pp"/>
    <att type="int" name="SCORE" value="0"/>
  </edge>
  <edge label="7316 (pp) 865" source="804" target="859">
    <att type="string" name="canonicalName" value="7316 (pp) 865"/>
    <att type="string" name="interaction" value="pp"/>
    <att type="int" name="SCORE" value="0"/>
  </edge>
  <edge label="7316 (pp) 9792" source="804" target="926">
    <att type="string" name="canonicalName" value="7316 (pp) 9792"/>
    <att type="string" name="interaction" value="pp"/>
    <att type="int" name="SCORE" value="0"/>
  </edge>
  <edge label="7316 (pp) 9830" source="804" target="823">
    <att type="string" name="canonicalName" value="7316 (pp) 9830"/>
    <att type="string" name="interaction" value="pp"/>
    <att type="int" name="SCORE" value="0"/>
  </edge>
  <edge label="7316 (pp) 8404" source="804" target="428">
    <att type="string" name="canonicalName" value="7316 (pp) 8404"/>
    <att type="string" name="interaction" value="pp"/>
    <att type="int" name="SCORE" value="0"/>
  </edge>
  <edge label="7316 (pp) 9656" source="804" target="279">
    <att type="string" name="canonicalName" value="7316 (pp) 9656"/>
    <att type="string" name="interaction" value="pp"/>
    <att type="int" name="SCORE" value="0"/>
  </edge>
  <edge label="7316 (pp) 84159" source="804" target="12">
    <att type="string" name="canonicalName" value="7316 (pp) 84159"/>
    <att type="string" name="interaction" value="pp"/>
    <att type="int" name="SCORE" value="0"/>
  </edge>
  <edge label="7316 (pp) 9784" source="804" target="398">
    <att type="string" name="canonicalName" value="7316 (pp) 9784"/>
    <att type="string" name="interaction" value="pp"/>
    <att type="int" name="SCORE" value="0"/>
  </edge>
  <edge label="7316 (pp) 9684" source="804" target="62">
    <att type="string" name="canonicalName" value="7316 (pp) 9684"/>
    <att type="string" name="interaction" value="pp"/>
    <att type="int" name="SCORE" value="0"/>
  </edge>
  <edge label="7316 (pp) 85458" source="804" target="231">
    <att type="string" name="canonicalName" value="7316 (pp) 85458"/>
    <att type="string" name="interaction" value="pp"/>
    <att type="int" name="SCORE" value="0"/>
  </edge>
  <edge label="7316 (pp) 8848" source="804" target="251">
    <att type="string" name="canonicalName" value="7316 (pp) 8848"/>
    <att type="string" name="interaction" value="pp"/>
    <att type="int" name="SCORE" value="0"/>
  </edge>
  <edge label="7316 (pp) 768" source="804" target="270">
    <att type="string" name="canonicalName" value="7316 (pp) 768"/>
    <att type="string" name="interaction" value="pp"/>
    <att type="int" name="SCORE" value="0"/>
  </edge>
  <edge label="7316 (pp) 91694" source="804" target="1183">
    <att type="string" name="canonicalName" value="7316 (pp) 91694"/>
    <att type="string" name="interaction" value="pp"/>
    <att type="int" name="SCORE" value="0"/>
  </edge>
  <edge label="7316 (pp) 9208" source="804" target="276">
    <att type="string" name="canonicalName" value="7316 (pp) 9208"/>
    <att type="string" name="interaction" value="pp"/>
    <att type="int" name="SCORE" value="0"/>
  </edge>
  <edge label="7316 (pp) 84992" source="804" target="1206">
    <att type="string" name="canonicalName" value="7316 (pp) 84992"/>
    <att type="string" name="interaction" value="pp"/>
    <att type="int" name="SCORE" value="0"/>
  </edge>
  <edge label="7316 (pp) 80168" source="804" target="1101">
    <att type="string" name="canonicalName" value="7316 (pp) 80168"/>
    <att type="string" name="interaction" value="pp"/>
    <att type="int" name="SCORE" value="0"/>
  </edge>
  <edge label="7316 (pp) 90007" source="804" target="57">
    <att type="string" name="canonicalName" value="7316 (pp) 90007"/>
    <att type="string" name="interaction" value="pp"/>
    <att type="int" name="SCORE" value="0"/>
  </edge>
  <edge label="7316 (pp) 9644" source="804" target="1026">
    <att type="string" name="canonicalName" value="7316 (pp) 9644"/>
    <att type="string" name="interaction" value="pp"/>
    <att type="int" name="SCORE" value="0"/>
  </edge>
  <edge label="7316 (pp) 9696" source="804" target="810">
    <att type="string" name="canonicalName" value="7316 (pp) 9696"/>
    <att type="string" name="interaction" value="pp"/>
    <att type="int" name="SCORE" value="0"/>
  </edge>
  <edge label="7316 (pp) 79670" source="804" target="1081">
    <att type="string" name="canonicalName" value="7316 (pp) 79670"/>
    <att type="string" name="interaction" value="pp"/>
    <att type="int" name="SCORE" value="0"/>
  </edge>
  <edge label="7316 (pp) 79791" source="804" target="155">
    <att type="string" name="canonicalName" value="7316 (pp) 79791"/>
    <att type="string" name="interaction" value="pp"/>
    <att type="int" name="SCORE" value="0"/>
  </edge>
  <edge label="7316 (pp) 79689" source="804" target="770">
    <att type="string" name="canonicalName" value="7316 (pp) 79689"/>
    <att type="string" name="interaction" value="pp"/>
    <att type="int" name="SCORE" value="0"/>
  </edge>
  <edge label="7316 (pp) 93436" source="804" target="935">
    <att type="string" name="canonicalName" value="7316 (pp) 93436"/>
    <att type="string" name="interaction" value="pp"/>
    <att type="int" name="SCORE" value="0"/>
  </edge>
  <edge label="7316 (pp) 91748" source="804" target="4">
    <att type="string" name="canonicalName" value="7316 (pp) 91748"/>
    <att type="string" name="interaction" value="pp"/>
    <att type="int" name="SCORE" value="0"/>
  </edge>
  <edge label="7316 (pp) 790955" source="804" target="1204">
    <att type="string" name="canonicalName" value="7316 (pp) 790955"/>
    <att type="string" name="interaction" value="pp"/>
    <att type="int" name="SCORE" value="0"/>
  </edge>
  <edge label="7316 (pp) 80335" source="804" target="241">
    <att type="string" name="canonicalName" value="7316 (pp) 80335"/>
    <att type="string" name="interaction" value="pp"/>
    <att type="int" name="SCORE" value="0"/>
  </edge>
  <edge label="7316 (pp) 80150" source="804" target="1110">
    <att type="string" name="canonicalName" value="7316 (pp) 80150"/>
    <att type="string" name="interaction" value="pp"/>
    <att type="int" name="SCORE" value="0"/>
  </edge>
  <edge label="7316 (pp) 91661" source="804" target="767">
    <att type="string" name="canonicalName" value="7316 (pp) 91661"/>
    <att type="string" name="interaction" value="pp"/>
    <att type="int" name="SCORE" value="0"/>
  </edge>
  <edge label="7316 (pp) 89978" source="804" target="117">
    <att type="string" name="canonicalName" value="7316 (pp) 89978"/>
    <att type="string" name="interaction" value="pp"/>
    <att type="int" name="SCORE" value="0"/>
  </edge>
  <edge label="7316 (pp) 9469" source="804" target="473">
    <att type="string" name="canonicalName" value="7316 (pp) 9469"/>
    <att type="string" name="interaction" value="pp"/>
    <att type="int" name="SCORE" value="0"/>
  </edge>
  <edge label="7316 (pp) 89910" source="804" target="216">
    <att type="string" name="canonicalName" value="7316 (pp) 89910"/>
    <att type="string" name="interaction" value="pp"/>
    <att type="int" name="SCORE" value="0"/>
  </edge>
  <edge label="7316 (pp) 79905" source="804" target="360">
    <att type="string" name="canonicalName" value="7316 (pp) 79905"/>
    <att type="string" name="interaction" value="pp"/>
    <att type="int" name="SCORE" value="0"/>
  </edge>
  <edge label="7316 (pp) 79990" source="804" target="67">
    <att type="string" name="canonicalName" value="7316 (pp) 79990"/>
    <att type="string" name="interaction" value="pp"/>
    <att type="int" name="SCORE" value="0"/>
  </edge>
  <edge label="7316 (pp) 84447" source="804" target="1065">
    <att type="string" name="canonicalName" value="7316 (pp) 84447"/>
    <att type="string" name="interaction" value="pp"/>
    <att type="int" name="SCORE" value="0"/>
  </edge>
  <edge label="7316 (pp) 79228" source="804" target="1228">
    <att type="string" name="canonicalName" value="7316 (pp) 79228"/>
    <att type="string" name="interaction" value="pp"/>
    <att type="int" name="SCORE" value="0"/>
  </edge>
  <edge label="7316 (pp) 79066" source="804" target="418">
    <att type="string" name="canonicalName" value="7316 (pp) 79066"/>
    <att type="string" name="interaction" value="pp"/>
    <att type="int" name="SCORE" value="0"/>
  </edge>
  <edge label="7316 (pp) 85415" source="804" target="422">
    <att type="string" name="canonicalName" value="7316 (pp) 85415"/>
    <att type="string" name="interaction" value="pp"/>
    <att type="int" name="SCORE" value="0"/>
  </edge>
  <edge label="7316 (pp) 85450" source="804" target="1106">
    <att type="string" name="canonicalName" value="7316 (pp) 85450"/>
    <att type="string" name="interaction" value="pp"/>
    <att type="int" name="SCORE" value="0"/>
  </edge>
  <edge label="7316 (pp) 80790" source="804" target="782">
    <att type="string" name="canonicalName" value="7316 (pp) 80790"/>
    <att type="string" name="interaction" value="pp"/>
    <att type="int" name="SCORE" value="0"/>
  </edge>
  <edge label="7316 (pp) 84951" source="804" target="521">
    <att type="string" name="canonicalName" value="7316 (pp) 84951"/>
    <att type="string" name="interaction" value="pp"/>
    <att type="int" name="SCORE" value="0"/>
  </edge>
  <edge label="7316 (pp) 9732" source="804" target="254">
    <att type="string" name="canonicalName" value="7316 (pp) 9732"/>
    <att type="string" name="interaction" value="pp"/>
    <att type="int" name="SCORE" value="0"/>
  </edge>
  <edge label="7316 (pp) 8425" source="804" target="778">
    <att type="string" name="canonicalName" value="7316 (pp) 8425"/>
    <att type="string" name="interaction" value="pp"/>
    <att type="int" name="SCORE" value="0"/>
  </edge>
  <edge label="7316 (pp) 84904" source="804" target="313">
    <att type="string" name="canonicalName" value="7316 (pp) 84904"/>
    <att type="string" name="interaction" value="pp"/>
    <att type="int" name="SCORE" value="0"/>
  </edge>
  <edge label="7316 (pp) 92714" source="804" target="181">
    <att type="string" name="canonicalName" value="7316 (pp) 92714"/>
    <att type="string" name="interaction" value="pp"/>
    <att type="int" name="SCORE" value="0"/>
  </edge>
  <edge label="7316 (pp) 91647" source="804" target="187">
    <att type="string" name="canonicalName" value="7316 (pp) 91647"/>
    <att type="string" name="interaction" value="pp"/>
    <att type="int" name="SCORE" value="0"/>
  </edge>
  <edge label="7316 (pp) 83451" source="804" target="489">
    <att type="string" name="canonicalName" value="7316 (pp) 83451"/>
    <att type="string" name="interaction" value="pp"/>
    <att type="int" name="SCORE" value="0"/>
  </edge>
  <edge label="7316 (pp) 84706" source="804" target="414">
    <att type="string" name="canonicalName" value="7316 (pp) 84706"/>
    <att type="string" name="interaction" value="pp"/>
    <att type="int" name="SCORE" value="0"/>
  </edge>
  <edge label="7316 (pp) 9780" source="804" target="197">
    <att type="string" name="canonicalName" value="7316 (pp) 9780"/>
    <att type="string" name="interaction" value="pp"/>
    <att type="int" name="SCORE" value="0"/>
  </edge>
  <edge label="7316 (pp) 9766" source="804" target="1190">
    <att type="string" name="canonicalName" value="7316 (pp) 9766"/>
    <att type="string" name="interaction" value="pp"/>
    <att type="int" name="SCORE" value="0"/>
  </edge>
  <edge label="7316 (pp) 7464" source="804" target="310">
    <att type="string" name="canonicalName" value="7316 (pp) 7464"/>
    <att type="string" name="interaction" value="pp"/>
    <att type="int" name="SCORE" value="0"/>
  </edge>
  <edge label="7316 (pp) 9181" source="804" target="1169">
    <att type="string" name="canonicalName" value="7316 (pp) 9181"/>
    <att type="string" name="interaction" value="pp"/>
    <att type="int" name="SCORE" value="0"/>
  </edge>
  <edge label="7316 (pp) 8345" source="804" target="592">
    <att type="string" name="canonicalName" value="7316 (pp) 8345"/>
    <att type="string" name="interaction" value="pp"/>
    <att type="int" name="SCORE" value="0"/>
  </edge>
  <edge label="7316 (pp) 7803" source="804" target="741">
    <att type="string" name="canonicalName" value="7316 (pp) 7803"/>
    <att type="string" name="interaction" value="pp"/>
    <att type="int" name="SCORE" value="0"/>
  </edge>
  <edge label="7316 (pp) 90423" source="804" target="967">
    <att type="string" name="canonicalName" value="7316 (pp) 90423"/>
    <att type="string" name="interaction" value="pp"/>
    <att type="int" name="SCORE" value="0"/>
  </edge>
  <edge label="7316 (pp) 90993" source="804" target="1144">
    <att type="string" name="canonicalName" value="7316 (pp) 90993"/>
    <att type="string" name="interaction" value="pp"/>
    <att type="int" name="SCORE" value="0"/>
  </edge>
  <edge label="7316 (pp) 84858" source="804" target="725">
    <att type="string" name="canonicalName" value="7316 (pp) 84858"/>
    <att type="string" name="interaction" value="pp"/>
    <att type="int" name="SCORE" value="0"/>
  </edge>
  <edge label="7316 (pp) 93210" source="804" target="1100">
    <att type="string" name="canonicalName" value="7316 (pp) 93210"/>
    <att type="string" name="interaction" value="pp"/>
    <att type="int" name="SCORE" value="0"/>
  </edge>
  <edge label="7316 (pp) 81671" source="804" target="485">
    <att type="string" name="canonicalName" value="7316 (pp) 81671"/>
    <att type="string" name="interaction" value="pp"/>
    <att type="int" name="SCORE" value="0"/>
  </edge>
  <edge label="7316 (pp) 90799" source="804" target="189">
    <att type="string" name="canonicalName" value="7316 (pp) 90799"/>
    <att type="string" name="interaction" value="pp"/>
    <att type="int" name="SCORE" value="0"/>
  </edge>
  <edge label="7316 (pp) 79867" source="804" target="88">
    <att type="string" name="canonicalName" value="7316 (pp) 79867"/>
    <att type="string" name="interaction" value="pp"/>
    <att type="int" name="SCORE" value="0"/>
  </edge>
  <edge label="7316 (pp) 8642" source="804" target="106">
    <att type="string" name="canonicalName" value="7316 (pp) 8642"/>
    <att type="string" name="interaction" value="pp"/>
    <att type="int" name="SCORE" value="0"/>
  </edge>
  <edge label="7316 (pp) 79939" source="804" target="724">
    <att type="string" name="canonicalName" value="7316 (pp) 79939"/>
    <att type="string" name="interaction" value="pp"/>
    <att type="int" name="SCORE" value="0"/>
  </edge>
  <edge label="7316 (pp) 91107" source="804" target="1098">
    <att type="string" name="canonicalName" value="7316 (pp) 91107"/>
    <att type="string" name="interaction" value="pp"/>
    <att type="int" name="SCORE" value="0"/>
  </edge>
  <edge label="7316 (pp) 80028" source="804" target="986">
    <att type="string" name="canonicalName" value="7316 (pp) 80028"/>
    <att type="string" name="interaction" value="pp"/>
    <att type="int" name="SCORE" value="0"/>
  </edge>
  <edge label="7316 (pp) 80198" source="804" target="85">
    <att type="string" name="canonicalName" value="7316 (pp) 80198"/>
    <att type="string" name="interaction" value="pp"/>
    <att type="int" name="SCORE" value="0"/>
  </edge>
  <edge label="7316 (pp) 9828" source="804" target="950">
    <att type="string" name="canonicalName" value="7316 (pp) 9828"/>
    <att type="string" name="interaction" value="pp"/>
    <att type="int" name="SCORE" value="0"/>
  </edge>
  <edge label="7316 (pp) 9444" source="804" target="184">
    <att type="string" name="canonicalName" value="7316 (pp) 9444"/>
    <att type="string" name="interaction" value="pp"/>
    <att type="int" name="SCORE" value="0"/>
  </edge>
  <edge label="7316 (pp) 8831" source="804" target="629">
    <att type="string" name="canonicalName" value="7316 (pp) 8831"/>
    <att type="string" name="interaction" value="pp"/>
    <att type="int" name="SCORE" value="0"/>
  </edge>
  <edge label="7316 (pp) 84902" source="804" target="392">
    <att type="string" name="canonicalName" value="7316 (pp) 84902"/>
    <att type="string" name="interaction" value="pp"/>
    <att type="int" name="SCORE" value="0"/>
  </edge>
  <edge label="7316 (pp) 9516" source="804" target="1058">
    <att type="string" name="canonicalName" value="7316 (pp) 9516"/>
    <att type="string" name="interaction" value="pp"/>
    <att type="int" name="SCORE" value="0"/>
  </edge>
  <edge label="7316 (pp) 9518" source="804" target="356">
    <att type="string" name="canonicalName" value="7316 (pp) 9518"/>
    <att type="string" name="interaction" value="pp"/>
    <att type="int" name="SCORE" value="0"/>
  </edge>
  <edge label="7316 (pp) 79035" source="804" target="1007">
    <att type="string" name="canonicalName" value="7316 (pp) 79035"/>
    <att type="string" name="interaction" value="pp"/>
    <att type="int" name="SCORE" value="0"/>
  </edge>
  <edge label="7316 (pp) 84319" source="804" target="1064">
    <att type="string" name="canonicalName" value="7316 (pp) 84319"/>
    <att type="string" name="interaction" value="pp"/>
    <att type="int" name="SCORE" value="0"/>
  </edge>
  <edge label="7316 (pp) 84790" source="804" target="1078">
    <att type="string" name="canonicalName" value="7316 (pp) 84790"/>
    <att type="string" name="interaction" value="pp"/>
    <att type="int" name="SCORE" value="0"/>
  </edge>
  <edge label="7316 (pp) 84316" source="804" target="200">
    <att type="string" name="canonicalName" value="7316 (pp) 84316"/>
    <att type="string" name="interaction" value="pp"/>
    <att type="int" name="SCORE" value="0"/>
  </edge>
  <edge label="7316 (pp) 84445" source="804" target="744">
    <att type="string" name="canonicalName" value="7316 (pp) 84445"/>
    <att type="string" name="interaction" value="pp"/>
    <att type="int" name="SCORE" value="0"/>
  </edge>
  <edge label="7316 (pp) 84305" source="804" target="680">
    <att type="string" name="canonicalName" value="7316 (pp) 84305"/>
    <att type="string" name="interaction" value="pp"/>
    <att type="int" name="SCORE" value="0"/>
  </edge>
  <edge label="7316 (pp) 90780" source="804" target="747">
    <att type="string" name="canonicalName" value="7316 (pp) 90780"/>
    <att type="string" name="interaction" value="pp"/>
    <att type="int" name="SCORE" value="0"/>
  </edge>
  <edge label="7316 (pp) 83742" source="804" target="831">
    <att type="string" name="canonicalName" value="7316 (pp) 83742"/>
    <att type="string" name="interaction" value="pp"/>
    <att type="int" name="SCORE" value="0"/>
  </edge>
  <edge label="7316 (pp) 84275" source="804" target="474">
    <att type="string" name="canonicalName" value="7316 (pp) 84275"/>
    <att type="string" name="interaction" value="pp"/>
    <att type="int" name="SCORE" value="0"/>
  </edge>
  <edge label="7316 (pp) 80262" source="804" target="966">
    <att type="string" name="canonicalName" value="7316 (pp) 80262"/>
    <att type="string" name="interaction" value="pp"/>
    <att type="int" name="SCORE" value="0"/>
  </edge>
  <edge label="7316 (pp) 84265" source="804" target="535">
    <att type="string" name="canonicalName" value="7316 (pp) 84265"/>
    <att type="string" name="interaction" value="pp"/>
    <att type="int" name="SCORE" value="0"/>
  </edge>
  <edge label="7316 (pp) 9592" source="804" target="550">
    <att type="string" name="canonicalName" value="7316 (pp) 9592"/>
    <att type="string" name="interaction" value="pp"/>
    <att type="int" name="SCORE" value="0"/>
  </edge>
  <edge label="7316 (pp) 9618" source="804" target="977">
    <att type="string" name="canonicalName" value="7316 (pp) 9618"/>
    <att type="string" name="interaction" value="pp"/>
    <att type="int" name="SCORE" value="0"/>
  </edge>
  <edge label="7316 (pp) 79083" source="804" target="23">
    <att type="string" name="canonicalName" value="7316 (pp) 79083"/>
    <att type="string" name="interaction" value="pp"/>
    <att type="int" name="SCORE" value="0"/>
  </edge>
  <edge label="7316 (pp) 83463" source="804" target="939">
    <att type="string" name="canonicalName" value="7316 (pp) 83463"/>
    <att type="string" name="interaction" value="pp"/>
    <att type="int" name="SCORE" value="0"/>
  </edge>
  <edge label="7316 (pp) 84667" source="804" target="92">
    <att type="string" name="canonicalName" value="7316 (pp) 84667"/>
    <att type="string" name="interaction" value="pp"/>
    <att type="int" name="SCORE" value="0"/>
  </edge>
  <edge label="7316 (pp) 83786" source="804" target="719">
    <att type="string" name="canonicalName" value="7316 (pp) 83786"/>
    <att type="string" name="interaction" value="pp"/>
    <att type="int" name="SCORE" value="0"/>
  </edge>
  <edge label="7316 (pp) 84662" source="804" target="48">
    <att type="string" name="canonicalName" value="7316 (pp) 84662"/>
    <att type="string" name="interaction" value="pp"/>
    <att type="int" name="SCORE" value="0"/>
  </edge>
  <edge label="7316 (pp) 83480" source="804" target="292">
    <att type="string" name="canonicalName" value="7316 (pp) 83480"/>
    <att type="string" name="interaction" value="pp"/>
    <att type="int" name="SCORE" value="0"/>
  </edge>
  <edge label="7316 (pp) 85461" source="804" target="386">
    <att type="string" name="canonicalName" value="7316 (pp) 85461"/>
    <att type="string" name="interaction" value="pp"/>
    <att type="int" name="SCORE" value="0"/>
  </edge>
  <edge label="7316 (pp) 81631" source="804" target="738">
    <att type="string" name="canonicalName" value="7316 (pp) 81631"/>
    <att type="string" name="interaction" value="pp"/>
    <att type="int" name="SCORE" value="0"/>
  </edge>
  <edge label="7316 (pp) 80726" source="804" target="86">
    <att type="string" name="canonicalName" value="7316 (pp) 80726"/>
    <att type="string" name="interaction" value="pp"/>
    <att type="int" name="SCORE" value="0"/>
  </edge>
  <edge label="7316 (pp) 84084" source="804" target="1108">
    <att type="string" name="canonicalName" value="7316 (pp) 84084"/>
    <att type="string" name="interaction" value="pp"/>
    <att type="int" name="SCORE" value="0"/>
  </edge>
  <edge label="7316 (pp) 81029" source="804" target="643">
    <att type="string" name="canonicalName" value="7316 (pp) 81029"/>
    <att type="string" name="interaction" value="pp"/>
    <att type="int" name="SCORE" value="0"/>
  </edge>
  <edge label="7316 (pp) 80352" source="804" target="934">
    <att type="string" name="canonicalName" value="7316 (pp) 80352"/>
    <att type="string" name="interaction" value="pp"/>
    <att type="int" name="SCORE" value="0"/>
  </edge>
  <edge label="7316 (pp) 79080" source="804" target="124">
    <att type="string" name="canonicalName" value="7316 (pp) 79080"/>
    <att type="string" name="interaction" value="pp"/>
    <att type="int" name="SCORE" value="0"/>
  </edge>
  <edge label="7316 (pp) 80004" source="804" target="1189">
    <att type="string" name="canonicalName" value="7316 (pp) 80004"/>
    <att type="string" name="interaction" value="pp"/>
    <att type="int" name="SCORE" value="0"/>
  </edge>
  <edge label="7316 (pp) 90861" source="804" target="258">
    <att type="string" name="canonicalName" value="7316 (pp) 90861"/>
    <att type="string" name="interaction" value="pp"/>
    <att type="int" name="SCORE" value="0"/>
  </edge>
  <edge label="7316 (pp) 79813" source="804" target="223">
    <att type="string" name="canonicalName" value="7316 (pp) 79813"/>
    <att type="string" name="interaction" value="pp"/>
    <att type="int" name="SCORE" value="0"/>
  </edge>
  <edge label="7316 (pp) 79840" source="804" target="450">
    <att type="string" name="canonicalName" value="7316 (pp) 79840"/>
    <att type="string" name="interaction" value="pp"/>
    <att type="int" name="SCORE" value="0"/>
  </edge>
  <edge label="7316 (pp) 9463" source="804" target="626">
    <att type="string" name="canonicalName" value="7316 (pp) 9463"/>
    <att type="string" name="interaction" value="pp"/>
    <att type="int" name="SCORE" value="0"/>
  </edge>
  <edge label="7316 (pp) 9455" source="804" target="546">
    <att type="string" name="canonicalName" value="7316 (pp) 9455"/>
    <att type="string" name="interaction" value="pp"/>
    <att type="int" name="SCORE" value="0"/>
  </edge>
  <edge label="7316 (pp) 84243" source="804" target="554">
    <att type="string" name="canonicalName" value="7316 (pp) 84243"/>
    <att type="string" name="interaction" value="pp"/>
    <att type="int" name="SCORE" value="0"/>
  </edge>
  <edge label="7316 (pp) 9524" source="804" target="328">
    <att type="string" name="canonicalName" value="7316 (pp) 9524"/>
    <att type="string" name="interaction" value="pp"/>
    <att type="int" name="SCORE" value="0"/>
  </edge>
  <edge label="7316 (pp) 85479" source="804" target="754">
    <att type="string" name="canonicalName" value="7316 (pp) 85479"/>
    <att type="string" name="interaction" value="pp"/>
    <att type="int" name="SCORE" value="0"/>
  </edge>
  <edge label="7316 (pp) 79159" source="804" target="606">
    <att type="string" name="canonicalName" value="7316 (pp) 79159"/>
    <att type="string" name="interaction" value="pp"/>
    <att type="int" name="SCORE" value="0"/>
  </edge>
  <edge label="7316 (pp) 741" source="804" target="716">
    <att type="string" name="canonicalName" value="7316 (pp) 741"/>
    <att type="string" name="interaction" value="pp"/>
    <att type="int" name="SCORE" value="0"/>
  </edge>
  <edge label="7316 (pp) 8890" source="804" target="529">
    <att type="string" name="canonicalName" value="7316 (pp) 8890"/>
    <att type="string" name="interaction" value="pp"/>
    <att type="int" name="SCORE" value="0"/>
  </edge>
  <edge label="7316 (pp) 738" source="804" target="785">
    <att type="string" name="canonicalName" value="7316 (pp) 738"/>
    <att type="string" name="interaction" value="pp"/>
    <att type="int" name="SCORE" value="0"/>
  </edge>
  <edge label="7316 (pp) 9031" source="804" target="1080">
    <att type="string" name="canonicalName" value="7316 (pp) 9031"/>
    <att type="string" name="interaction" value="pp"/>
    <att type="int" name="SCORE" value="0"/>
  </edge>
  <edge label="7316 (pp) 9903" source="804" target="472">
    <att type="string" name="canonicalName" value="7316 (pp) 9903"/>
    <att type="string" name="interaction" value="pp"/>
    <att type="int" name="SCORE" value="0"/>
  </edge>
  <edge label="7316 (pp) 9374" source="804" target="372">
    <att type="string" name="canonicalName" value="7316 (pp) 9374"/>
    <att type="string" name="interaction" value="pp"/>
    <att type="int" name="SCORE" value="0"/>
  </edge>
  <edge label="7316 (pp) 9445" source="804" target="628">
    <att type="string" name="canonicalName" value="7316 (pp) 9445"/>
    <att type="string" name="interaction" value="pp"/>
    <att type="int" name="SCORE" value="0"/>
  </edge>
  <edge label="7316 (pp) 9515" source="804" target="903">
    <att type="string" name="canonicalName" value="7316 (pp) 9515"/>
    <att type="string" name="interaction" value="pp"/>
    <att type="int" name="SCORE" value="0"/>
  </edge>
  <edge label="7316 (pp) 9967" source="804" target="902">
    <att type="string" name="canonicalName" value="7316 (pp) 9967"/>
    <att type="string" name="interaction" value="pp"/>
    <att type="int" name="SCORE" value="0"/>
  </edge>
  <edge label="7316 (pp) 9980" source="804" target="122">
    <att type="string" name="canonicalName" value="7316 (pp) 9980"/>
    <att type="string" name="interaction" value="pp"/>
    <att type="int" name="SCORE" value="0"/>
  </edge>
  <edge label="7316 (pp) 9603" source="804" target="192">
    <att type="string" name="canonicalName" value="7316 (pp) 9603"/>
    <att type="string" name="interaction" value="pp"/>
    <att type="int" name="SCORE" value="0"/>
  </edge>
  <edge label="7316 (pp) 9665" source="804" target="198">
    <att type="string" name="canonicalName" value="7316 (pp) 9665"/>
    <att type="string" name="interaction" value="pp"/>
    <att type="int" name="SCORE" value="0"/>
  </edge>
  <edge label="7316 (pp) 8660" source="804" target="811">
    <att type="string" name="canonicalName" value="7316 (pp) 8660"/>
    <att type="string" name="interaction" value="pp"/>
    <att type="int" name="SCORE" value="0"/>
  </edge>
  <edge label="7316 (pp) 9612" source="804" target="753">
    <att type="string" name="canonicalName" value="7316 (pp) 9612"/>
    <att type="string" name="interaction" value="pp"/>
    <att type="int" name="SCORE" value="0"/>
  </edge>
  <edge label="7316 (pp) 8428" source="804" target="26">
    <att type="string" name="canonicalName" value="7316 (pp) 8428"/>
    <att type="string" name="interaction" value="pp"/>
    <att type="int" name="SCORE" value="0"/>
  </edge>
  <edge label="7316 (pp) 8671" source="804" target="992">
    <att type="string" name="canonicalName" value="7316 (pp) 8671"/>
    <att type="string" name="interaction" value="pp"/>
    <att type="int" name="SCORE" value="0"/>
  </edge>
  <edge label="8061 (pp) 894" source="161" target="1184">
    <att type="string" name="canonicalName" value="8061 (pp) 894"/>
    <att type="string" name="interaction" value="pp"/>
    <att type="int" name="SCORE" value="0"/>
  </edge>
  <edge label="3726 (pp) 8061" source="915" target="161">
    <att type="string" name="canonicalName" value="3726 (pp) 8061"/>
    <att type="string" name="interaction" value="pp"/>
    <att type="int" name="SCORE" value="0"/>
  </edge>
  <edge label="3726 (pp) 4088" source="915" target="18">
    <att type="string" name="canonicalName" value="3726 (pp) 4088"/>
    <att type="string" name="interaction" value="pp"/>
    <att type="int" name="SCORE" value="0"/>
  </edge>
  <edge label="3726 (pp) 604" source="915" target="1073">
    <att type="string" name="canonicalName" value="3726 (pp) 604"/>
    <att type="string" name="interaction" value="pp"/>
    <att type="int" name="SCORE" value="0"/>
  </edge>
  <edge label="3726 (pp) 4758" source="915" target="697">
    <att type="string" name="canonicalName" value="3726 (pp) 4758"/>
    <att type="string" name="interaction" value="pp"/>
    <att type="int" name="SCORE" value="0"/>
  </edge>
  <edge label="3726 (pp) 468" source="915" target="1179">
    <att type="string" name="canonicalName" value="3726 (pp) 468"/>
    <att type="string" name="interaction" value="pp"/>
    <att type="int" name="SCORE" value="0"/>
  </edge>
  <edge label="3726 (pp) 7316" source="915" target="804">
    <att type="string" name="canonicalName" value="3726 (pp) 7316"/>
    <att type="string" name="interaction" value="pp"/>
    <att type="int" name="SCORE" value="0"/>
  </edge>
  <edge label="3726 (pp) 3727" source="915" target="81">
    <att type="string" name="canonicalName" value="3726 (pp) 3727"/>
    <att type="string" name="interaction" value="pp"/>
    <att type="int" name="SCORE" value="0"/>
  </edge>
  <edge label="3726 (pp) 7965" source="915" target="789">
    <att type="string" name="canonicalName" value="3726 (pp) 7965"/>
    <att type="string" name="interaction" value="pp"/>
    <att type="int" name="SCORE" value="0"/>
  </edge>
  <edge label="3726 (pp) 83892" source="915" target="1168">
    <att type="string" name="canonicalName" value="3726 (pp) 83892"/>
    <att type="string" name="interaction" value="pp"/>
    <att type="int" name="SCORE" value="0"/>
  </edge>
  <edge label="3726 (pp) 55163" source="915" target="103">
    <att type="string" name="canonicalName" value="3726 (pp) 55163"/>
    <att type="string" name="interaction" value="pp"/>
    <att type="int" name="SCORE" value="0"/>
  </edge>
  <edge label="3726 (pp) 55090" source="915" target="847">
    <att type="string" name="canonicalName" value="3726 (pp) 55090"/>
    <att type="string" name="interaction" value="pp"/>
    <att type="int" name="SCORE" value="0"/>
  </edge>
  <edge label="3726 (pp) 55588" source="915" target="637">
    <att type="string" name="canonicalName" value="3726 (pp) 55588"/>
    <att type="string" name="interaction" value="pp"/>
    <att type="int" name="SCORE" value="0"/>
  </edge>
  <edge label="3726 (pp) 57662" source="915" target="446">
    <att type="string" name="canonicalName" value="3726 (pp) 57662"/>
    <att type="string" name="interaction" value="pp"/>
    <att type="int" name="SCORE" value="0"/>
  </edge>
  <edge label="3726 (pp) 598" source="915" target="486">
    <att type="string" name="canonicalName" value="3726 (pp) 598"/>
    <att type="string" name="interaction" value="pp"/>
    <att type="int" name="SCORE" value="0"/>
  </edge>
  <edge label="3726 (pp) 4780" source="915" target="420">
    <att type="string" name="canonicalName" value="3726 (pp) 4780"/>
    <att type="string" name="interaction" value="pp"/>
    <att type="int" name="SCORE" value="0"/>
  </edge>
  <edge label="3727 (pp) 4088" source="81" target="18">
    <att type="string" name="canonicalName" value="3727 (pp) 4088"/>
    <att type="string" name="interaction" value="pp"/>
    <att type="int" name="SCORE" value="0"/>
  </edge>
  <edge label="3727 (pp) 604" source="81" target="1073">
    <att type="string" name="canonicalName" value="3727 (pp) 604"/>
    <att type="string" name="interaction" value="pp"/>
    <att type="int" name="SCORE" value="0"/>
  </edge>
  <edge label="3727 (pp) 7316" source="81" target="804">
    <att type="string" name="canonicalName" value="3727 (pp) 7316"/>
    <att type="string" name="interaction" value="pp"/>
    <att type="int" name="SCORE" value="0"/>
  </edge>
  <edge label="3727 (pp) 8061" source="81" target="161">
    <att type="string" name="canonicalName" value="3727 (pp) 8061"/>
    <att type="string" name="interaction" value="pp"/>
    <att type="int" name="SCORE" value="0"/>
  </edge>
  <edge label="3727 (pp) 6659" source="81" target="691">
    <att type="string" name="canonicalName" value="3727 (pp) 6659"/>
    <att type="string" name="interaction" value="pp"/>
    <att type="int" name="SCORE" value="0"/>
  </edge>
  <edge label="3727 (pp) 4780" source="81" target="420">
    <att type="string" name="canonicalName" value="3727 (pp) 4780"/>
    <att type="string" name="interaction" value="pp"/>
    <att type="int" name="SCORE" value="0"/>
  </edge>
  <edge label="3727 (pp) 51177" source="81" target="797">
    <att type="string" name="canonicalName" value="3727 (pp) 51177"/>
    <att type="string" name="interaction" value="pp"/>
    <att type="int" name="SCORE" value="0"/>
  </edge>
  <edge label="468 (pp) 4780" source="1179" target="420">
    <att type="string" name="canonicalName" value="468 (pp) 4780"/>
    <att type="string" name="interaction" value="pp"/>
    <att type="int" name="SCORE" value="0"/>
  </edge>
  <edge label="468 (pp) 8061" source="1179" target="161">
    <att type="string" name="canonicalName" value="468 (pp) 8061"/>
    <att type="string" name="interaction" value="pp"/>
    <att type="int" name="SCORE" value="0"/>
  </edge>
  <edge label="468 (pp) 7316" source="1179" target="804">
    <att type="string" name="canonicalName" value="468 (pp) 7316"/>
    <att type="string" name="interaction" value="pp"/>
    <att type="int" name="SCORE" value="0"/>
  </edge>
  <edge label="468 (pp) 9603" source="1179" target="192">
    <att type="string" name="canonicalName" value="468 (pp) 9603"/>
    <att type="string" name="interaction" value="pp"/>
    <att type="int" name="SCORE" value="0"/>
  </edge>
  <edge label="468 (pp) 81631" source="1179" target="738">
    <att type="string" name="canonicalName" value="468 (pp) 81631"/>
    <att type="string" name="interaction" value="pp"/>
    <att type="int" name="SCORE" value="0"/>
  </edge>
  <edge label="3204 (pp) 3726" source="2" target="915">
    <att type="string" name="canonicalName" value="3204 (pp) 3726"/>
    <att type="string" name="interaction" value="pp"/>
    <att type="int" name="SCORE" value="0"/>
  </edge>
  <edge label="3204 (pp) 7316" source="2" target="804">
    <att type="string" name="canonicalName" value="3204 (pp) 7316"/>
    <att type="string" name="interaction" value="pp"/>
    <att type="int" name="SCORE" value="0"/>
  </edge>
  <edge label="3204 (pp) 5430" source="2" target="1017">
    <att type="string" name="canonicalName" value="3204 (pp) 5430"/>
    <att type="string" name="interaction" value="pp"/>
    <att type="int" name="SCORE" value="0"/>
  </edge>
  <edge label="3204 (pp) 7703" source="2" target="1046">
    <att type="string" name="canonicalName" value="3204 (pp) 7703"/>
    <att type="string" name="interaction" value="pp"/>
    <att type="int" name="SCORE" value="0"/>
  </edge>
  <edge label="3204 (pp) 5087" source="2" target="262">
    <att type="string" name="canonicalName" value="3204 (pp) 5087"/>
    <att type="string" name="interaction" value="pp"/>
    <att type="int" name="SCORE" value="0"/>
  </edge>
  <edge label="5430 (pp) 9656" source="1017" target="279">
    <att type="string" name="canonicalName" value="5430 (pp) 9656"/>
    <att type="string" name="interaction" value="pp"/>
    <att type="int" name="SCORE" value="0"/>
  </edge>
  <edge label="5430 (pp) 55090" source="1017" target="847">
    <att type="string" name="canonicalName" value="5430 (pp) 55090"/>
    <att type="string" name="interaction" value="pp"/>
    <att type="int" name="SCORE" value="0"/>
  </edge>
  <edge label="5430 (pp) 55588" source="1017" target="637">
    <att type="string" name="canonicalName" value="5430 (pp) 55588"/>
    <att type="string" name="interaction" value="pp"/>
    <att type="int" name="SCORE" value="0"/>
  </edge>
  <edge label="5430 (pp) 9441" source="1017" target="886">
    <att type="string" name="canonicalName" value="5430 (pp) 9441"/>
    <att type="string" name="interaction" value="pp"/>
    <att type="int" name="SCORE" value="0"/>
  </edge>
  <edge label="5430 (pp) 56949" source="1017" target="70">
    <att type="string" name="canonicalName" value="5430 (pp) 56949"/>
    <att type="string" name="interaction" value="pp"/>
    <att type="int" name="SCORE" value="0"/>
  </edge>
  <edge label="5430 (pp) 54623" source="1017" target="919">
    <att type="string" name="canonicalName" value="5430 (pp) 54623"/>
    <att type="string" name="interaction" value="pp"/>
    <att type="int" name="SCORE" value="0"/>
  </edge>
  <edge label="5430 (pp) 6256" source="1017" target="512">
    <att type="string" name="canonicalName" value="5430 (pp) 6256"/>
    <att type="string" name="interaction" value="pp"/>
    <att type="int" name="SCORE" value="0"/>
  </edge>
  <edge label="5430 (pp) 6881" source="1017" target="639">
    <att type="string" name="canonicalName" value="5430 (pp) 6881"/>
    <att type="string" name="interaction" value="pp"/>
    <att type="int" name="SCORE" value="0"/>
  </edge>
  <edge label="5430 (pp) 9444" source="1017" target="184">
    <att type="string" name="canonicalName" value="5430 (pp) 9444"/>
    <att type="string" name="interaction" value="pp"/>
    <att type="int" name="SCORE" value="0"/>
  </edge>
  <edge label="5430 (pp) 80335" source="1017" target="241">
    <att type="string" name="canonicalName" value="5430 (pp) 80335"/>
    <att type="string" name="interaction" value="pp"/>
    <att type="int" name="SCORE" value="0"/>
  </edge>
  <edge label="5430 (pp) 60" source="1017" target="1222">
    <att type="string" name="canonicalName" value="5430 (pp) 60"/>
    <att type="string" name="interaction" value="pp"/>
    <att type="int" name="SCORE" value="0"/>
  </edge>
  <edge label="5430 (pp) 5698" source="1017" target="1023">
    <att type="string" name="canonicalName" value="5430 (pp) 5698"/>
    <att type="string" name="interaction" value="pp"/>
    <att type="int" name="SCORE" value="0"/>
  </edge>
  <edge label="5430 (pp) 85451" source="1017" target="942">
    <att type="string" name="canonicalName" value="5430 (pp) 85451"/>
    <att type="string" name="interaction" value="pp"/>
    <att type="int" name="SCORE" value="0"/>
  </edge>
  <edge label="5430 (pp) 60678" source="1017" target="854">
    <att type="string" name="canonicalName" value="5430 (pp) 60678"/>
    <att type="string" name="interaction" value="pp"/>
    <att type="int" name="SCORE" value="0"/>
  </edge>
  <edge label="5430 (pp) 89910" source="1017" target="216">
    <att type="string" name="canonicalName" value="5430 (pp) 89910"/>
    <att type="string" name="interaction" value="pp"/>
    <att type="int" name="SCORE" value="0"/>
  </edge>
  <edge label="5430 (pp) 8974" source="1017" target="1024">
    <att type="string" name="canonicalName" value="5430 (pp) 8974"/>
    <att type="string" name="interaction" value="pp"/>
    <att type="int" name="SCORE" value="0"/>
  </edge>
  <edge label="5430 (pp) 9875" source="1017" target="60">
    <att type="string" name="canonicalName" value="5430 (pp) 9875"/>
    <att type="string" name="interaction" value="pp"/>
    <att type="int" name="SCORE" value="0"/>
  </edge>
  <edge label="5430 (pp) 6584" source="1017" target="743">
    <att type="string" name="canonicalName" value="5430 (pp) 6584"/>
    <att type="string" name="interaction" value="pp"/>
    <att type="int" name="SCORE" value="0"/>
  </edge>
  <edge label="5430 (pp) 6667" source="1017" target="330">
    <att type="string" name="canonicalName" value="5430 (pp) 6667"/>
    <att type="string" name="interaction" value="pp"/>
    <att type="int" name="SCORE" value="0"/>
  </edge>
  <edge label="5430 (pp) 5452" source="1017" target="111">
    <att type="string" name="canonicalName" value="5430 (pp) 5452"/>
    <att type="string" name="interaction" value="pp"/>
    <att type="int" name="SCORE" value="0"/>
  </edge>
  <edge label="5430 (pp) 7316" source="1017" target="804">
    <att type="string" name="canonicalName" value="5430 (pp) 7316"/>
    <att type="string" name="interaction" value="pp"/>
    <att type="int" name="SCORE" value="0"/>
  </edge>
  <edge label="5430 (pp) 5914" source="1017" target="364">
    <att type="string" name="canonicalName" value="5430 (pp) 5914"/>
    <att type="string" name="interaction" value="pp"/>
    <att type="int" name="SCORE" value="0"/>
  </edge>
  <edge label="5430 (pp) 5573" source="1017" target="79">
    <att type="string" name="canonicalName" value="5430 (pp) 5573"/>
    <att type="string" name="interaction" value="pp"/>
    <att type="int" name="SCORE" value="0"/>
  </edge>
  <edge label="5430 (pp) 5915" source="1017" target="581">
    <att type="string" name="canonicalName" value="5430 (pp) 5915"/>
    <att type="string" name="interaction" value="pp"/>
    <att type="int" name="SCORE" value="0"/>
  </edge>
  <edge label="5430 (pp) 5916" source="1017" target="682">
    <att type="string" name="canonicalName" value="5430 (pp) 5916"/>
    <att type="string" name="interaction" value="pp"/>
    <att type="int" name="SCORE" value="0"/>
  </edge>
  <edge label="5430 (pp) 7494" source="1017" target="53">
    <att type="string" name="canonicalName" value="5430 (pp) 7494"/>
    <att type="string" name="interaction" value="pp"/>
    <att type="int" name="SCORE" value="0"/>
  </edge>
  <edge label="5430 (pp) 595" source="1017" target="963">
    <att type="string" name="canonicalName" value="5430 (pp) 595"/>
    <att type="string" name="interaction" value="pp"/>
    <att type="int" name="SCORE" value="0"/>
  </edge>
  <edge label="5430 (pp) 8204" source="1017" target="560">
    <att type="string" name="canonicalName" value="5430 (pp) 8204"/>
    <att type="string" name="interaction" value="pp"/>
    <att type="int" name="SCORE" value="0"/>
  </edge>
  <edge label="5430 (pp) 8572" source="1017" target="625">
    <att type="string" name="canonicalName" value="5430 (pp) 8572"/>
    <att type="string" name="interaction" value="pp"/>
    <att type="int" name="SCORE" value="0"/>
  </edge>
  <edge label="5430 (pp) 59271" source="1017" target="865">
    <att type="string" name="canonicalName" value="5430 (pp) 59271"/>
    <att type="string" name="interaction" value="pp"/>
    <att type="int" name="SCORE" value="0"/>
  </edge>
  <edge label="5430 (pp) 5500" source="1017" target="857">
    <att type="string" name="canonicalName" value="5430 (pp) 5500"/>
    <att type="string" name="interaction" value="pp"/>
    <att type="int" name="SCORE" value="0"/>
  </edge>
  <edge label="5430 (pp) 59" source="1017" target="1105">
    <att type="string" name="canonicalName" value="5430 (pp) 59"/>
    <att type="string" name="interaction" value="pp"/>
    <att type="int" name="SCORE" value="0"/>
  </edge>
  <edge label="5430 (pp) 72" source="1017" target="25">
    <att type="string" name="canonicalName" value="5430 (pp) 72"/>
    <att type="string" name="interaction" value="pp"/>
    <att type="int" name="SCORE" value="0"/>
  </edge>
  <edge label="5430 (pp) 8968" source="1017" target="245">
    <att type="string" name="canonicalName" value="5430 (pp) 8968"/>
    <att type="string" name="interaction" value="pp"/>
    <att type="int" name="SCORE" value="0"/>
  </edge>
  <edge label="5430 (pp) 6428" source="1017" target="844">
    <att type="string" name="canonicalName" value="5430 (pp) 6428"/>
    <att type="string" name="interaction" value="pp"/>
    <att type="int" name="SCORE" value="0"/>
  </edge>
  <edge label="5430 (pp) 6141" source="1017" target="627">
    <att type="string" name="canonicalName" value="5430 (pp) 6141"/>
    <att type="string" name="interaction" value="pp"/>
    <att type="int" name="SCORE" value="0"/>
  </edge>
  <edge label="5430 (pp) 598" source="1017" target="486">
    <att type="string" name="canonicalName" value="5430 (pp) 598"/>
    <att type="string" name="interaction" value="pp"/>
    <att type="int" name="SCORE" value="0"/>
  </edge>
  <edge label="5430 (pp) 5708" source="1017" target="141">
    <att type="string" name="canonicalName" value="5430 (pp) 5708"/>
    <att type="string" name="interaction" value="pp"/>
    <att type="int" name="SCORE" value="0"/>
  </edge>
  <edge label="5430 (pp) 5524" source="1017" target="564">
    <att type="string" name="canonicalName" value="5430 (pp) 5524"/>
    <att type="string" name="interaction" value="pp"/>
    <att type="int" name="SCORE" value="0"/>
  </edge>
  <edge label="5430 (pp) 54845" source="1017" target="27">
    <att type="string" name="canonicalName" value="5430 (pp) 54845"/>
    <att type="string" name="interaction" value="pp"/>
    <att type="int" name="SCORE" value="0"/>
  </edge>
  <edge label="5430 (pp) 65056" source="1017" target="596">
    <att type="string" name="canonicalName" value="5430 (pp) 65056"/>
    <att type="string" name="interaction" value="pp"/>
    <att type="int" name="SCORE" value="0"/>
  </edge>
  <edge label="5430 (pp) 64324" source="1017" target="866">
    <att type="string" name="canonicalName" value="5430 (pp) 64324"/>
    <att type="string" name="interaction" value="pp"/>
    <att type="int" name="SCORE" value="0"/>
  </edge>
  <edge label="5430 (pp) 5707" source="1017" target="37">
    <att type="string" name="canonicalName" value="5430 (pp) 5707"/>
    <att type="string" name="interaction" value="pp"/>
    <att type="int" name="SCORE" value="0"/>
  </edge>
  <edge label="5430 (pp) 79035" source="1017" target="1007">
    <att type="string" name="canonicalName" value="5430 (pp) 79035"/>
    <att type="string" name="interaction" value="pp"/>
    <att type="int" name="SCORE" value="0"/>
  </edge>
  <edge label="5430 (pp) 85363" source="1017" target="94">
    <att type="string" name="canonicalName" value="5430 (pp) 85363"/>
    <att type="string" name="interaction" value="pp"/>
    <att type="int" name="SCORE" value="0"/>
  </edge>
  <edge label="5430 (pp) 80004" source="1017" target="1189">
    <att type="string" name="canonicalName" value="5430 (pp) 80004"/>
    <att type="string" name="interaction" value="pp"/>
    <att type="int" name="SCORE" value="0"/>
  </edge>
  <edge label="5430 (pp) 79813" source="1017" target="223">
    <att type="string" name="canonicalName" value="5430 (pp) 79813"/>
    <att type="string" name="interaction" value="pp"/>
    <att type="int" name="SCORE" value="0"/>
  </edge>
  <edge label="5430 (pp) 58986" source="1017" target="491">
    <att type="string" name="canonicalName" value="5430 (pp) 58986"/>
    <att type="string" name="interaction" value="pp"/>
    <att type="int" name="SCORE" value="0"/>
  </edge>
  <edge label="7703 (pp) 8535" source="1046" target="867">
    <att type="string" name="canonicalName" value="7703 (pp) 8535"/>
    <att type="string" name="interaction" value="pp"/>
    <att type="int" name="SCORE" value="0"/>
  </edge>
  <edge label="7703 (pp) 894" source="1046" target="1184">
    <att type="string" name="canonicalName" value="7703 (pp) 894"/>
    <att type="string" name="interaction" value="pp"/>
    <att type="int" name="SCORE" value="0"/>
  </edge>
  <edge label="7703 (pp) 8968" source="1046" target="245">
    <att type="string" name="canonicalName" value="7703 (pp) 8968"/>
    <att type="string" name="interaction" value="pp"/>
    <att type="int" name="SCORE" value="0"/>
  </edge>
  <edge label="5087 (pp) 6604" source="262" target="339">
    <att type="string" name="canonicalName" value="5087 (pp) 6604"/>
    <att type="string" name="interaction" value="pp"/>
    <att type="int" name="SCORE" value="0"/>
  </edge>
  <edge label="5087 (pp) 7316" source="262" target="804">
    <att type="string" name="canonicalName" value="5087 (pp) 7316"/>
    <att type="string" name="interaction" value="pp"/>
    <att type="int" name="SCORE" value="0"/>
  </edge>
  <edge label="5087 (pp) 5430" source="262" target="1017">
    <att type="string" name="canonicalName" value="5087 (pp) 5430"/>
    <att type="string" name="interaction" value="pp"/>
    <att type="int" name="SCORE" value="0"/>
  </edge>
  <edge label="5087 (pp) 5089" source="262" target="588">
    <att type="string" name="canonicalName" value="5087 (pp) 5089"/>
    <att type="string" name="interaction" value="pp"/>
    <att type="int" name="SCORE" value="0"/>
  </edge>
  <edge label="5087 (pp) 8968" source="262" target="245">
    <att type="string" name="canonicalName" value="5087 (pp) 8968"/>
    <att type="string" name="interaction" value="pp"/>
    <att type="int" name="SCORE" value="0"/>
  </edge>
  <edge label="5087 (pp) 7185" source="262" target="582">
    <att type="string" name="canonicalName" value="5087 (pp) 7185"/>
    <att type="string" name="interaction" value="pp"/>
    <att type="int" name="SCORE" value="0"/>
  </edge>
  <edge label="2975 (pp) 2976" source="3" target="684">
    <att type="string" name="canonicalName" value="2975 (pp) 2976"/>
    <att type="string" name="interaction" value="pp"/>
    <att type="int" name="SCORE" value="0"/>
  </edge>
  <edge label="2975 (pp) 3192" source="3" target="569">
    <att type="string" name="canonicalName" value="2975 (pp) 3192"/>
    <att type="string" name="interaction" value="pp"/>
    <att type="int" name="SCORE" value="0"/>
  </edge>
  <edge label="2975 (pp) 5925" source="3" target="1103">
    <att type="string" name="canonicalName" value="2975 (pp) 5925"/>
    <att type="string" name="interaction" value="pp"/>
    <att type="int" name="SCORE" value="0"/>
  </edge>
  <edge label="2975 (pp) 7316" source="3" target="804">
    <att type="string" name="canonicalName" value="2975 (pp) 7316"/>
    <att type="string" name="interaction" value="pp"/>
    <att type="int" name="SCORE" value="0"/>
  </edge>
  <edge label="2975 (pp) 8878" source="3" target="885">
    <att type="string" name="canonicalName" value="2975 (pp) 8878"/>
    <att type="string" name="interaction" value="pp"/>
    <att type="int" name="SCORE" value="0"/>
  </edge>
  <edge label="2975 (pp) 84265" source="3" target="535">
    <att type="string" name="canonicalName" value="2975 (pp) 84265"/>
    <att type="string" name="interaction" value="pp"/>
    <att type="int" name="SCORE" value="0"/>
  </edge>
  <edge label="2976 (pp) 5925" source="684" target="1103">
    <att type="string" name="canonicalName" value="2976 (pp) 5925"/>
    <att type="string" name="interaction" value="pp"/>
    <att type="int" name="SCORE" value="0"/>
  </edge>
  <edge label="2976 (pp) 7316" source="684" target="804">
    <att type="string" name="canonicalName" value="2976 (pp) 7316"/>
    <att type="string" name="interaction" value="pp"/>
    <att type="int" name="SCORE" value="0"/>
  </edge>
  <edge label="2976 (pp) 4176" source="684" target="978">
    <att type="string" name="canonicalName" value="2976 (pp) 4176"/>
    <att type="string" name="interaction" value="pp"/>
    <att type="int" name="SCORE" value="0"/>
  </edge>
  <edge label="2976 (pp) 6881" source="684" target="639">
    <att type="string" name="canonicalName" value="2976 (pp) 6881"/>
    <att type="string" name="interaction" value="pp"/>
    <att type="int" name="SCORE" value="0"/>
  </edge>
  <edge label="2976 (pp) 84265" source="684" target="535">
    <att type="string" name="canonicalName" value="2976 (pp) 84265"/>
    <att type="string" name="interaction" value="pp"/>
    <att type="int" name="SCORE" value="0"/>
  </edge>
  <edge label="3192 (pp) 5430" source="569" target="1017">
    <att type="string" name="canonicalName" value="3192 (pp) 5430"/>
    <att type="string" name="interaction" value="pp"/>
    <att type="int" name="SCORE" value="0"/>
  </edge>
  <edge label="3192 (pp) 5914" source="569" target="364">
    <att type="string" name="canonicalName" value="3192 (pp) 5914"/>
    <att type="string" name="interaction" value="pp"/>
    <att type="int" name="SCORE" value="0"/>
  </edge>
  <edge label="3192 (pp) 7316" source="569" target="804">
    <att type="string" name="canonicalName" value="3192 (pp) 7316"/>
    <att type="string" name="interaction" value="pp"/>
    <att type="int" name="SCORE" value="0"/>
  </edge>
  <edge label="3192 (pp) 60" source="569" target="1222">
    <att type="string" name="canonicalName" value="3192 (pp) 60"/>
    <att type="string" name="interaction" value="pp"/>
    <att type="int" name="SCORE" value="0"/>
  </edge>
  <edge label="3192 (pp) 6428" source="569" target="844">
    <att type="string" name="canonicalName" value="3192 (pp) 6428"/>
    <att type="string" name="interaction" value="pp"/>
    <att type="int" name="SCORE" value="0"/>
  </edge>
  <edge label="3192 (pp) 6141" source="569" target="627">
    <att type="string" name="canonicalName" value="3192 (pp) 6141"/>
    <att type="string" name="interaction" value="pp"/>
    <att type="int" name="SCORE" value="0"/>
  </edge>
  <edge label="3192 (pp) 6147" source="569" target="609">
    <att type="string" name="canonicalName" value="3192 (pp) 6147"/>
    <att type="string" name="interaction" value="pp"/>
    <att type="int" name="SCORE" value="0"/>
  </edge>
  <edge label="3192 (pp) 5976" source="569" target="1176">
    <att type="string" name="canonicalName" value="3192 (pp) 5976"/>
    <att type="string" name="interaction" value="pp"/>
    <att type="int" name="SCORE" value="0"/>
  </edge>
  <edge label="3192 (pp) 4627" source="569" target="631">
    <att type="string" name="canonicalName" value="3192 (pp) 4627"/>
    <att type="string" name="interaction" value="pp"/>
    <att type="int" name="SCORE" value="0"/>
  </edge>
  <edge label="3192 (pp) 9967" source="569" target="902">
    <att type="string" name="canonicalName" value="3192 (pp) 9967"/>
    <att type="string" name="interaction" value="pp"/>
    <att type="int" name="SCORE" value="0"/>
  </edge>
  <edge label="3192 (pp) 3987" source="569" target="188">
    <att type="string" name="canonicalName" value="3192 (pp) 3987"/>
    <att type="string" name="interaction" value="pp"/>
    <att type="int" name="SCORE" value="0"/>
  </edge>
  <edge label="3192 (pp) 9531" source="569" target="120">
    <att type="string" name="canonicalName" value="3192 (pp) 9531"/>
    <att type="string" name="interaction" value="pp"/>
    <att type="int" name="SCORE" value="0"/>
  </edge>
  <edge label="3192 (pp) 8531" source="569" target="199">
    <att type="string" name="canonicalName" value="3192 (pp) 8531"/>
    <att type="string" name="interaction" value="pp"/>
    <att type="int" name="SCORE" value="0"/>
  </edge>
  <edge label="3192 (pp) 51741" source="569" target="142">
    <att type="string" name="canonicalName" value="3192 (pp) 51741"/>
    <att type="string" name="interaction" value="pp"/>
    <att type="int" name="SCORE" value="0"/>
  </edge>
  <edge label="3192 (pp) 3315" source="569" target="477">
    <att type="string" name="canonicalName" value="3192 (pp) 3315"/>
    <att type="string" name="interaction" value="pp"/>
    <att type="int" name="SCORE" value="0"/>
  </edge>
  <edge label="3192 (pp) 85451" source="569" target="942">
    <att type="string" name="canonicalName" value="3192 (pp) 85451"/>
    <att type="string" name="interaction" value="pp"/>
    <att type="int" name="SCORE" value="0"/>
  </edge>
  <edge label="3192 (pp) 9656" source="569" target="279">
    <att type="string" name="canonicalName" value="3192 (pp) 9656"/>
    <att type="string" name="interaction" value="pp"/>
    <att type="int" name="SCORE" value="0"/>
  </edge>
  <edge label="3192 (pp) 3428" source="569" target="533">
    <att type="string" name="canonicalName" value="3192 (pp) 3428"/>
    <att type="string" name="interaction" value="pp"/>
    <att type="int" name="SCORE" value="0"/>
  </edge>
  <edge label="3192 (pp) 4931" source="569" target="863">
    <att type="string" name="canonicalName" value="3192 (pp) 4931"/>
    <att type="string" name="interaction" value="pp"/>
    <att type="int" name="SCORE" value="0"/>
  </edge>
  <edge label="3192 (pp) 6157" source="569" target="1115">
    <att type="string" name="canonicalName" value="3192 (pp) 6157"/>
    <att type="string" name="interaction" value="pp"/>
    <att type="int" name="SCORE" value="0"/>
  </edge>
  <edge label="3192 (pp) 7163" source="569" target="293">
    <att type="string" name="canonicalName" value="3192 (pp) 7163"/>
    <att type="string" name="interaction" value="pp"/>
    <att type="int" name="SCORE" value="0"/>
  </edge>
  <edge label="3192 (pp) 7343" source="569" target="1173">
    <att type="string" name="canonicalName" value="3192 (pp) 7343"/>
    <att type="string" name="interaction" value="pp"/>
    <att type="int" name="SCORE" value="0"/>
  </edge>
  <edge label="3192 (pp) 8890" source="569" target="529">
    <att type="string" name="canonicalName" value="3192 (pp) 8890"/>
    <att type="string" name="interaction" value="pp"/>
    <att type="int" name="SCORE" value="0"/>
  </edge>
  <edge label="3192 (pp) 9031" source="569" target="1080">
    <att type="string" name="canonicalName" value="3192 (pp) 9031"/>
    <att type="string" name="interaction" value="pp"/>
    <att type="int" name="SCORE" value="0"/>
  </edge>
  <edge label="3192 (pp) 51191" source="569" target="1128">
    <att type="string" name="canonicalName" value="3192 (pp) 51191"/>
    <att type="string" name="interaction" value="pp"/>
    <att type="int" name="SCORE" value="0"/>
  </edge>
  <edge label="3192 (pp) 57332" source="569" target="574">
    <att type="string" name="canonicalName" value="3192 (pp) 57332"/>
    <att type="string" name="interaction" value="pp"/>
    <att type="int" name="SCORE" value="0"/>
  </edge>
  <edge label="3192 (pp) 60678" source="569" target="854">
    <att type="string" name="canonicalName" value="3192 (pp) 60678"/>
    <att type="string" name="interaction" value="pp"/>
    <att type="int" name="SCORE" value="0"/>
  </edge>
  <edge label="3192 (pp) 79080" source="569" target="124">
    <att type="string" name="canonicalName" value="3192 (pp) 79080"/>
    <att type="string" name="interaction" value="pp"/>
    <att type="int" name="SCORE" value="0"/>
  </edge>
  <edge label="3192 (pp) 80198" source="569" target="85">
    <att type="string" name="canonicalName" value="3192 (pp) 80198"/>
    <att type="string" name="interaction" value="pp"/>
    <att type="int" name="SCORE" value="0"/>
  </edge>
  <edge label="3192 (pp) 80742" source="569" target="1000">
    <att type="string" name="canonicalName" value="3192 (pp) 80742"/>
    <att type="string" name="interaction" value="pp"/>
    <att type="int" name="SCORE" value="0"/>
  </edge>
  <edge label="3192 (pp) 9401" source="569" target="382">
    <att type="string" name="canonicalName" value="3192 (pp) 9401"/>
    <att type="string" name="interaction" value="pp"/>
    <att type="int" name="SCORE" value="0"/>
  </edge>
  <edge label="3192 (pp) 6464" source="569" target="1112">
    <att type="string" name="canonicalName" value="3192 (pp) 6464"/>
    <att type="string" name="interaction" value="pp"/>
    <att type="int" name="SCORE" value="0"/>
  </edge>
  <edge label="3192 (pp) 7534" source="569" target="1164">
    <att type="string" name="canonicalName" value="3192 (pp) 7534"/>
    <att type="string" name="interaction" value="pp"/>
    <att type="int" name="SCORE" value="0"/>
  </edge>
  <edge label="3192 (pp) 8878" source="569" target="885">
    <att type="string" name="canonicalName" value="3192 (pp) 8878"/>
    <att type="string" name="interaction" value="pp"/>
    <att type="int" name="SCORE" value="0"/>
  </edge>
  <edge label="3192 (pp) 5093" source="569" target="518">
    <att type="string" name="canonicalName" value="3192 (pp) 5093"/>
    <att type="string" name="interaction" value="pp"/>
    <att type="int" name="SCORE" value="0"/>
  </edge>
  <edge label="3192 (pp) 7846" source="569" target="493">
    <att type="string" name="canonicalName" value="3192 (pp) 7846"/>
    <att type="string" name="interaction" value="pp"/>
    <att type="int" name="SCORE" value="0"/>
  </edge>
  <edge label="3192 (pp) 9020" source="569" target="378">
    <att type="string" name="canonicalName" value="3192 (pp) 9020"/>
    <att type="string" name="interaction" value="pp"/>
    <att type="int" name="SCORE" value="0"/>
  </edge>
  <edge label="3192 (pp) 51593" source="569" target="299">
    <att type="string" name="canonicalName" value="3192 (pp) 51593"/>
    <att type="string" name="interaction" value="pp"/>
    <att type="int" name="SCORE" value="0"/>
  </edge>
  <edge label="3192 (pp) 81631" source="569" target="738">
    <att type="string" name="canonicalName" value="3192 (pp) 81631"/>
    <att type="string" name="interaction" value="pp"/>
    <att type="int" name="SCORE" value="0"/>
  </edge>
  <edge label="3192 (pp) 56949" source="569" target="70">
    <att type="string" name="canonicalName" value="3192 (pp) 56949"/>
    <att type="string" name="interaction" value="pp"/>
    <att type="int" name="SCORE" value="0"/>
  </edge>
  <edge label="5925 (pp) 8503" source="1103" target="580">
    <att type="string" name="canonicalName" value="5925 (pp) 8503"/>
    <att type="string" name="interaction" value="pp"/>
    <att type="int" name="SCORE" value="0"/>
  </edge>
  <edge label="5925 (pp) 6667" source="1103" target="330">
    <att type="string" name="canonicalName" value="5925 (pp) 6667"/>
    <att type="string" name="interaction" value="pp"/>
    <att type="int" name="SCORE" value="0"/>
  </edge>
  <edge label="5925 (pp) 8535" source="1103" target="867">
    <att type="string" name="canonicalName" value="5925 (pp) 8535"/>
    <att type="string" name="interaction" value="pp"/>
    <att type="int" name="SCORE" value="0"/>
  </edge>
  <edge label="5925 (pp) 595" source="1103" target="963">
    <att type="string" name="canonicalName" value="5925 (pp) 595"/>
    <att type="string" name="interaction" value="pp"/>
    <att type="int" name="SCORE" value="0"/>
  </edge>
  <edge label="5925 (pp) 7343" source="1103" target="1173">
    <att type="string" name="canonicalName" value="5925 (pp) 7343"/>
    <att type="string" name="interaction" value="pp"/>
    <att type="int" name="SCORE" value="0"/>
  </edge>
  <edge label="5925 (pp) 894" source="1103" target="1184">
    <att type="string" name="canonicalName" value="5925 (pp) 894"/>
    <att type="string" name="interaction" value="pp"/>
    <att type="int" name="SCORE" value="0"/>
  </edge>
  <edge label="5925 (pp) 860" source="1103" target="361">
    <att type="string" name="canonicalName" value="5925 (pp) 860"/>
    <att type="string" name="interaction" value="pp"/>
    <att type="int" name="SCORE" value="0"/>
  </edge>
  <edge label="5925 (pp) 7316" source="1103" target="804">
    <att type="string" name="canonicalName" value="5925 (pp) 7316"/>
    <att type="string" name="interaction" value="pp"/>
    <att type="int" name="SCORE" value="0"/>
  </edge>
  <edge label="5925 (pp) 6464" source="1103" target="1112">
    <att type="string" name="canonicalName" value="5925 (pp) 6464"/>
    <att type="string" name="interaction" value="pp"/>
    <att type="int" name="SCORE" value="0"/>
  </edge>
  <edge label="5925 (pp) 861" source="1103" target="635">
    <att type="string" name="canonicalName" value="5925 (pp) 861"/>
    <att type="string" name="interaction" value="pp"/>
    <att type="int" name="SCORE" value="0"/>
  </edge>
  <edge label="5925 (pp) 7704" source="1103" target="213">
    <att type="string" name="canonicalName" value="5925 (pp) 7704"/>
    <att type="string" name="interaction" value="pp"/>
    <att type="int" name="SCORE" value="0"/>
  </edge>
  <edge label="5925 (pp) 79898" source="1103" target="321">
    <att type="string" name="canonicalName" value="5925 (pp) 79898"/>
    <att type="string" name="interaction" value="pp"/>
    <att type="int" name="SCORE" value="0"/>
  </edge>
  <edge label="5925 (pp) 79027" source="1103" target="1089">
    <att type="string" name="canonicalName" value="5925 (pp) 79027"/>
    <att type="string" name="interaction" value="pp"/>
    <att type="int" name="SCORE" value="0"/>
  </edge>
  <edge label="5925 (pp) 7464" source="1103" target="310">
    <att type="string" name="canonicalName" value="5925 (pp) 7464"/>
    <att type="string" name="interaction" value="pp"/>
    <att type="int" name="SCORE" value="0"/>
  </edge>
  <edge label="5925 (pp) 65251" source="1103" target="412">
    <att type="string" name="canonicalName" value="5925 (pp) 65251"/>
    <att type="string" name="interaction" value="pp"/>
    <att type="int" name="SCORE" value="0"/>
  </edge>
  <edge label="5925 (pp) 59348" source="1103" target="674">
    <att type="string" name="canonicalName" value="5925 (pp) 59348"/>
    <att type="string" name="interaction" value="pp"/>
    <att type="int" name="SCORE" value="0"/>
  </edge>
  <edge label="5925 (pp) 9374" source="1103" target="372">
    <att type="string" name="canonicalName" value="5925 (pp) 9374"/>
    <att type="string" name="interaction" value="pp"/>
    <att type="int" name="SCORE" value="0"/>
  </edge>
  <edge label="5925 (pp) 8125" source="1103" target="953">
    <att type="string" name="canonicalName" value="5925 (pp) 8125"/>
    <att type="string" name="interaction" value="pp"/>
    <att type="int" name="SCORE" value="0"/>
  </edge>
  <edge label="8878 (pp) 9531" source="885" target="120">
    <att type="string" name="canonicalName" value="8878 (pp) 9531"/>
    <att type="string" name="interaction" value="pp"/>
    <att type="int" name="SCORE" value="0"/>
  </edge>
  <edge label="8878 (pp) 9821" source="885" target="214">
    <att type="string" name="canonicalName" value="8878 (pp) 9821"/>
    <att type="string" name="interaction" value="pp"/>
    <att type="int" name="SCORE" value="0"/>
  </edge>
  <edge label="8878 (pp) 9181" source="885" target="1169">
    <att type="string" name="canonicalName" value="8878 (pp) 9181"/>
    <att type="string" name="interaction" value="pp"/>
    <att type="int" name="SCORE" value="0"/>
  </edge>
  <edge label="8878 (pp) 9618" source="885" target="977">
    <att type="string" name="canonicalName" value="8878 (pp) 9618"/>
    <att type="string" name="interaction" value="pp"/>
    <att type="int" name="SCORE" value="0"/>
  </edge>
  <edge label="2050 (pp) 7316" source="6" target="804">
    <att type="string" name="canonicalName" value="2050 (pp) 7316"/>
    <att type="string" name="interaction" value="pp"/>
    <att type="int" name="SCORE" value="0"/>
  </edge>
  <edge label="2050 (pp) 5315" source="6" target="205">
    <att type="string" name="canonicalName" value="2050 (pp) 5315"/>
    <att type="string" name="interaction" value="pp"/>
    <att type="int" name="SCORE" value="0"/>
  </edge>
  <edge label="2050 (pp) 60" source="6" target="1222">
    <att type="string" name="canonicalName" value="2050 (pp) 60"/>
    <att type="string" name="interaction" value="pp"/>
    <att type="int" name="SCORE" value="0"/>
  </edge>
  <edge label="2050 (pp) 2902" source="6" target="565">
    <att type="string" name="canonicalName" value="2050 (pp) 2902"/>
    <att type="string" name="interaction" value="pp"/>
    <att type="int" name="SCORE" value="0"/>
  </edge>
  <edge label="2050 (pp) 5155" source="6" target="543">
    <att type="string" name="canonicalName" value="2050 (pp) 5155"/>
    <att type="string" name="interaction" value="pp"/>
    <att type="int" name="SCORE" value="0"/>
  </edge>
  <edge label="5315 (pp) 7001" source="205" target="861">
    <att type="string" name="canonicalName" value="5315 (pp) 7001"/>
    <att type="string" name="interaction" value="pp"/>
    <att type="int" name="SCORE" value="0"/>
  </edge>
  <edge label="5315 (pp) 8125" source="205" target="953">
    <att type="string" name="canonicalName" value="5315 (pp) 8125"/>
    <att type="string" name="interaction" value="pp"/>
    <att type="int" name="SCORE" value="0"/>
  </edge>
  <edge label="5315 (pp) 54187" source="205" target="955">
    <att type="string" name="canonicalName" value="5315 (pp) 54187"/>
    <att type="string" name="interaction" value="pp"/>
    <att type="int" name="SCORE" value="0"/>
  </edge>
  <edge label="5315 (pp) 7763" source="205" target="132">
    <att type="string" name="canonicalName" value="5315 (pp) 7763"/>
    <att type="string" name="interaction" value="pp"/>
    <att type="int" name="SCORE" value="0"/>
  </edge>
  <edge label="5315 (pp) 7316" source="205" target="804">
    <att type="string" name="canonicalName" value="5315 (pp) 7316"/>
    <att type="string" name="interaction" value="pp"/>
    <att type="int" name="SCORE" value="0"/>
  </edge>
  <edge label="5315 (pp) 5573" source="205" target="79">
    <att type="string" name="canonicalName" value="5315 (pp) 5573"/>
    <att type="string" name="interaction" value="pp"/>
    <att type="int" name="SCORE" value="0"/>
  </edge>
  <edge label="5315 (pp) 7067" source="205" target="542">
    <att type="string" name="canonicalName" value="5315 (pp) 7067"/>
    <att type="string" name="interaction" value="pp"/>
    <att type="int" name="SCORE" value="0"/>
  </edge>
  <edge label="5315 (pp) 6256" source="205" target="512">
    <att type="string" name="canonicalName" value="5315 (pp) 6256"/>
    <att type="string" name="interaction" value="pp"/>
    <att type="int" name="SCORE" value="0"/>
  </edge>
  <edge label="5315 (pp) 9572" source="205" target="1117">
    <att type="string" name="canonicalName" value="5315 (pp) 9572"/>
    <att type="string" name="interaction" value="pp"/>
    <att type="int" name="SCORE" value="0"/>
  </edge>
  <edge label="5315 (pp) 7534" source="205" target="1164">
    <att type="string" name="canonicalName" value="5315 (pp) 7534"/>
    <att type="string" name="interaction" value="pp"/>
    <att type="int" name="SCORE" value="0"/>
  </edge>
  <edge label="5315 (pp) 8968" source="205" target="245">
    <att type="string" name="canonicalName" value="5315 (pp) 8968"/>
    <att type="string" name="interaction" value="pp"/>
    <att type="int" name="SCORE" value="0"/>
  </edge>
  <edge label="5315 (pp) 7032" source="205" target="779">
    <att type="string" name="canonicalName" value="5315 (pp) 7032"/>
    <att type="string" name="interaction" value="pp"/>
    <att type="int" name="SCORE" value="0"/>
  </edge>
  <edge label="5315 (pp) 5708" source="205" target="141">
    <att type="string" name="canonicalName" value="5315 (pp) 5708"/>
    <att type="string" name="interaction" value="pp"/>
    <att type="int" name="SCORE" value="0"/>
  </edge>
  <edge label="5315 (pp) 8878" source="205" target="885">
    <att type="string" name="canonicalName" value="5315 (pp) 8878"/>
    <att type="string" name="interaction" value="pp"/>
    <att type="int" name="SCORE" value="0"/>
  </edge>
  <edge label="5315 (pp) 85458" source="205" target="231">
    <att type="string" name="canonicalName" value="5315 (pp) 85458"/>
    <att type="string" name="interaction" value="pp"/>
    <att type="int" name="SCORE" value="0"/>
  </edge>
  <edge label="5315 (pp) 7846" source="205" target="493">
    <att type="string" name="canonicalName" value="5315 (pp) 7846"/>
    <att type="string" name="interaction" value="pp"/>
    <att type="int" name="SCORE" value="0"/>
  </edge>
  <edge label="5315 (pp) 54897" source="205" target="112">
    <att type="string" name="canonicalName" value="5315 (pp) 54897"/>
    <att type="string" name="interaction" value="pp"/>
    <att type="int" name="SCORE" value="0"/>
  </edge>
  <edge label="5315 (pp) 93210" source="205" target="1100">
    <att type="string" name="canonicalName" value="5315 (pp) 93210"/>
    <att type="string" name="interaction" value="pp"/>
    <att type="int" name="SCORE" value="0"/>
  </edge>
  <edge label="5315 (pp) 81631" source="205" target="738">
    <att type="string" name="canonicalName" value="5315 (pp) 81631"/>
    <att type="string" name="interaction" value="pp"/>
    <att type="int" name="SCORE" value="0"/>
  </edge>
  <edge label="5315 (pp) 6720" source="205" target="1160">
    <att type="string" name="canonicalName" value="5315 (pp) 6720"/>
    <att type="string" name="interaction" value="pp"/>
    <att type="int" name="SCORE" value="0"/>
  </edge>
  <edge label="60 (pp) 9274" source="1222" target="858">
    <att type="string" name="canonicalName" value="60 (pp) 9274"/>
    <att type="string" name="interaction" value="pp"/>
    <att type="int" name="SCORE" value="0"/>
  </edge>
  <edge label="60 (pp) 7082" source="1222" target="872">
    <att type="string" name="canonicalName" value="60 (pp) 7082"/>
    <att type="string" name="interaction" value="pp"/>
    <att type="int" name="SCORE" value="0"/>
  </edge>
  <edge label="60 (pp) 7965" source="1222" target="789">
    <att type="string" name="canonicalName" value="60 (pp) 7965"/>
    <att type="string" name="interaction" value="pp"/>
    <att type="int" name="SCORE" value="0"/>
  </edge>
  <edge label="60 (pp) 6464" source="1222" target="1112">
    <att type="string" name="canonicalName" value="60 (pp) 6464"/>
    <att type="string" name="interaction" value="pp"/>
    <att type="int" name="SCORE" value="0"/>
  </edge>
  <edge label="60 (pp) 85451" source="1222" target="942">
    <att type="string" name="canonicalName" value="60 (pp) 85451"/>
    <att type="string" name="interaction" value="pp"/>
    <att type="int" name="SCORE" value="0"/>
  </edge>
  <edge label="60 (pp) 8565" source="1222" target="769">
    <att type="string" name="canonicalName" value="60 (pp) 8565"/>
    <att type="string" name="interaction" value="pp"/>
    <att type="int" name="SCORE" value="0"/>
  </edge>
  <edge label="60 (pp) 6820" source="1222" target="585">
    <att type="string" name="canonicalName" value="60 (pp) 6820"/>
    <att type="string" name="interaction" value="pp"/>
    <att type="int" name="SCORE" value="0"/>
  </edge>
  <edge label="60 (pp) 9277" source="1222" target="146">
    <att type="string" name="canonicalName" value="60 (pp) 9277"/>
    <att type="string" name="interaction" value="pp"/>
    <att type="int" name="SCORE" value="0"/>
  </edge>
  <edge label="60 (pp) 81" source="1222" target="388">
    <att type="string" name="canonicalName" value="60 (pp) 81"/>
    <att type="string" name="interaction" value="pp"/>
    <att type="int" name="SCORE" value="0"/>
  </edge>
  <edge label="60 (pp) 9871" source="1222" target="618">
    <att type="string" name="canonicalName" value="60 (pp) 9871"/>
    <att type="string" name="interaction" value="pp"/>
    <att type="int" name="SCORE" value="0"/>
  </edge>
  <edge label="60 (pp) 8470" source="1222" target="788">
    <att type="string" name="canonicalName" value="60 (pp) 8470"/>
    <att type="string" name="interaction" value="pp"/>
    <att type="int" name="SCORE" value="0"/>
  </edge>
  <edge label="60 (pp) 920" source="1222" target="1008">
    <att type="string" name="canonicalName" value="60 (pp) 920"/>
    <att type="string" name="interaction" value="pp"/>
    <att type="int" name="SCORE" value="0"/>
  </edge>
  <edge label="60 (pp) 7169" source="1222" target="130">
    <att type="string" name="canonicalName" value="60 (pp) 7169"/>
    <att type="string" name="interaction" value="pp"/>
    <att type="int" name="SCORE" value="0"/>
  </edge>
  <edge label="60 (pp) 7316" source="1222" target="804">
    <att type="string" name="canonicalName" value="60 (pp) 7316"/>
    <att type="string" name="interaction" value="pp"/>
    <att type="int" name="SCORE" value="0"/>
  </edge>
  <edge label="60 (pp) 6722" source="1222" target="549">
    <att type="string" name="canonicalName" value="60 (pp) 6722"/>
    <att type="string" name="interaction" value="pp"/>
    <att type="int" name="SCORE" value="0"/>
  </edge>
  <edge label="60 (pp) 87" source="1222" target="448">
    <att type="string" name="canonicalName" value="60 (pp) 87"/>
    <att type="string" name="interaction" value="pp"/>
    <att type="int" name="SCORE" value="0"/>
  </edge>
  <edge label="60 (pp) 7001" source="1222" target="861">
    <att type="string" name="canonicalName" value="60 (pp) 7001"/>
    <att type="string" name="interaction" value="pp"/>
    <att type="int" name="SCORE" value="0"/>
  </edge>
  <edge label="60 (pp) 6646" source="1222" target="584">
    <att type="string" name="canonicalName" value="60 (pp) 6646"/>
    <att type="string" name="interaction" value="pp"/>
    <att type="int" name="SCORE" value="0"/>
  </edge>
  <edge label="60 (pp) 832" source="1222" target="479">
    <att type="string" name="canonicalName" value="60 (pp) 832"/>
    <att type="string" name="interaction" value="pp"/>
    <att type="int" name="SCORE" value="0"/>
  </edge>
  <edge label="60 (pp) 6182" source="1222" target="946">
    <att type="string" name="canonicalName" value="60 (pp) 6182"/>
    <att type="string" name="interaction" value="pp"/>
    <att type="int" name="SCORE" value="0"/>
  </edge>
  <edge label="60 (pp) 6844" source="1222" target="671">
    <att type="string" name="canonicalName" value="60 (pp) 6844"/>
    <att type="string" name="interaction" value="pp"/>
    <att type="int" name="SCORE" value="0"/>
  </edge>
  <edge label="60 (pp) 7534" source="1222" target="1164">
    <att type="string" name="canonicalName" value="60 (pp) 7534"/>
    <att type="string" name="interaction" value="pp"/>
    <att type="int" name="SCORE" value="0"/>
  </edge>
  <edge label="60 (pp) 72" source="1222" target="25">
    <att type="string" name="canonicalName" value="60 (pp) 72"/>
    <att type="string" name="interaction" value="pp"/>
    <att type="int" name="SCORE" value="0"/>
  </edge>
  <edge label="60 (pp) 7171" source="1222" target="59">
    <att type="string" name="canonicalName" value="60 (pp) 7171"/>
    <att type="string" name="interaction" value="pp"/>
    <att type="int" name="SCORE" value="0"/>
  </edge>
  <edge label="60 (pp) 8968" source="1222" target="245">
    <att type="string" name="canonicalName" value="60 (pp) 8968"/>
    <att type="string" name="interaction" value="pp"/>
    <att type="int" name="SCORE" value="0"/>
  </edge>
  <edge label="60 (pp) 6764" source="1222" target="988">
    <att type="string" name="canonicalName" value="60 (pp) 6764"/>
    <att type="string" name="interaction" value="pp"/>
    <att type="int" name="SCORE" value="0"/>
  </edge>
  <edge label="60 (pp) 667" source="1222" target="819">
    <att type="string" name="canonicalName" value="60 (pp) 667"/>
    <att type="string" name="interaction" value="pp"/>
    <att type="int" name="SCORE" value="0"/>
  </edge>
  <edge label="60 (pp) 6141" source="1222" target="627">
    <att type="string" name="canonicalName" value="60 (pp) 6141"/>
    <att type="string" name="interaction" value="pp"/>
    <att type="int" name="SCORE" value="0"/>
  </edge>
  <edge label="60 (pp) 8893" source="1222" target="605">
    <att type="string" name="canonicalName" value="60 (pp) 8893"/>
    <att type="string" name="interaction" value="pp"/>
    <att type="int" name="SCORE" value="0"/>
  </edge>
  <edge label="60 (pp) 9208" source="1222" target="276">
    <att type="string" name="canonicalName" value="60 (pp) 9208"/>
    <att type="string" name="interaction" value="pp"/>
    <att type="int" name="SCORE" value="0"/>
  </edge>
  <edge label="60 (pp) 6604" source="1222" target="339">
    <att type="string" name="canonicalName" value="60 (pp) 6604"/>
    <att type="string" name="interaction" value="pp"/>
    <att type="int" name="SCORE" value="0"/>
  </edge>
  <edge label="60 (pp) 7846" source="1222" target="493">
    <att type="string" name="canonicalName" value="60 (pp) 7846"/>
    <att type="string" name="interaction" value="pp"/>
    <att type="int" name="SCORE" value="0"/>
  </edge>
  <edge label="60 (pp) 79778" source="1222" target="513">
    <att type="string" name="canonicalName" value="60 (pp) 79778"/>
    <att type="string" name="interaction" value="pp"/>
    <att type="int" name="SCORE" value="0"/>
  </edge>
  <edge label="60 (pp) 7464" source="1222" target="310">
    <att type="string" name="canonicalName" value="60 (pp) 7464"/>
    <att type="string" name="interaction" value="pp"/>
    <att type="int" name="SCORE" value="0"/>
  </edge>
  <edge label="60 (pp) 8345" source="1222" target="592">
    <att type="string" name="canonicalName" value="60 (pp) 8345"/>
    <att type="string" name="interaction" value="pp"/>
    <att type="int" name="SCORE" value="0"/>
  </edge>
  <edge label="60 (pp) 90423" source="1222" target="967">
    <att type="string" name="canonicalName" value="60 (pp) 90423"/>
    <att type="string" name="interaction" value="pp"/>
    <att type="int" name="SCORE" value="0"/>
  </edge>
  <edge label="60 (pp) 80198" source="1222" target="85">
    <att type="string" name="canonicalName" value="60 (pp) 80198"/>
    <att type="string" name="interaction" value="pp"/>
    <att type="int" name="SCORE" value="0"/>
  </edge>
  <edge label="60 (pp) 81631" source="1222" target="738">
    <att type="string" name="canonicalName" value="60 (pp) 81631"/>
    <att type="string" name="interaction" value="pp"/>
    <att type="int" name="SCORE" value="0"/>
  </edge>
  <edge label="60 (pp) 83892" source="1222" target="1168">
    <att type="string" name="canonicalName" value="60 (pp) 83892"/>
    <att type="string" name="interaction" value="pp"/>
    <att type="int" name="SCORE" value="0"/>
  </edge>
  <edge label="60 (pp) 64769" source="1222" target="1182">
    <att type="string" name="canonicalName" value="60 (pp) 64769"/>
    <att type="string" name="interaction" value="pp"/>
    <att type="int" name="SCORE" value="0"/>
  </edge>
  <edge label="60 (pp) 8890" source="1222" target="529">
    <att type="string" name="canonicalName" value="60 (pp) 8890"/>
    <att type="string" name="interaction" value="pp"/>
    <att type="int" name="SCORE" value="0"/>
  </edge>
  <edge label="60 (pp) 9031" source="1222" target="1080">
    <att type="string" name="canonicalName" value="60 (pp) 9031"/>
    <att type="string" name="interaction" value="pp"/>
    <att type="int" name="SCORE" value="0"/>
  </edge>
  <edge label="60 (pp) 8428" source="1222" target="26">
    <att type="string" name="canonicalName" value="60 (pp) 8428"/>
    <att type="string" name="interaction" value="pp"/>
    <att type="int" name="SCORE" value="0"/>
  </edge>
  <edge label="60 (pp) 7094" source="1222" target="599">
    <att type="string" name="canonicalName" value="60 (pp) 7094"/>
    <att type="string" name="interaction" value="pp"/>
    <att type="int" name="SCORE" value="0"/>
  </edge>
  <edge label="60 (pp) 7430" source="1222" target="380">
    <att type="string" name="canonicalName" value="60 (pp) 7430"/>
    <att type="string" name="interaction" value="pp"/>
    <att type="int" name="SCORE" value="0"/>
  </edge>
  <edge label="60 (pp) 7145" source="1222" target="459">
    <att type="string" name="canonicalName" value="60 (pp) 7145"/>
    <att type="string" name="interaction" value="pp"/>
    <att type="int" name="SCORE" value="0"/>
  </edge>
  <edge label="60 (pp) 6778" source="1222" target="396">
    <att type="string" name="canonicalName" value="60 (pp) 6778"/>
    <att type="string" name="interaction" value="pp"/>
    <att type="int" name="SCORE" value="0"/>
  </edge>
  <edge label="2902 (pp) 9229" source="565" target="160">
    <att type="string" name="canonicalName" value="2902 (pp) 9229"/>
    <att type="string" name="interaction" value="pp"/>
    <att type="int" name="SCORE" value="0"/>
  </edge>
  <edge label="2902 (pp) 81" source="565" target="388">
    <att type="string" name="canonicalName" value="2902 (pp) 81"/>
    <att type="string" name="interaction" value="pp"/>
    <att type="int" name="SCORE" value="0"/>
  </edge>
  <edge label="2902 (pp) 476" source="565" target="1095">
    <att type="string" name="canonicalName" value="2902 (pp) 476"/>
    <att type="string" name="interaction" value="pp"/>
    <att type="int" name="SCORE" value="0"/>
  </edge>
  <edge label="2902 (pp) 7316" source="565" target="804">
    <att type="string" name="canonicalName" value="2902 (pp) 7316"/>
    <att type="string" name="interaction" value="pp"/>
    <att type="int" name="SCORE" value="0"/>
  </edge>
  <edge label="2902 (pp) 3303" source="565" target="393">
    <att type="string" name="canonicalName" value="2902 (pp) 3303"/>
    <att type="string" name="interaction" value="pp"/>
    <att type="int" name="SCORE" value="0"/>
  </edge>
  <edge label="2902 (pp) 3304" source="565" target="1096">
    <att type="string" name="canonicalName" value="2902 (pp) 3304"/>
    <att type="string" name="interaction" value="pp"/>
    <att type="int" name="SCORE" value="0"/>
  </edge>
  <edge label="2902 (pp) 5573" source="565" target="79">
    <att type="string" name="canonicalName" value="2902 (pp) 5573"/>
    <att type="string" name="interaction" value="pp"/>
    <att type="int" name="SCORE" value="0"/>
  </edge>
  <edge label="2902 (pp) 87" source="565" target="448">
    <att type="string" name="canonicalName" value="2902 (pp) 87"/>
    <att type="string" name="interaction" value="pp"/>
    <att type="int" name="SCORE" value="0"/>
  </edge>
  <edge label="2902 (pp) 4627" source="565" target="631">
    <att type="string" name="canonicalName" value="2902 (pp) 4627"/>
    <att type="string" name="interaction" value="pp"/>
    <att type="int" name="SCORE" value="0"/>
  </edge>
  <edge label="2902 (pp) 60" source="565" target="1222">
    <att type="string" name="canonicalName" value="2902 (pp) 60"/>
    <att type="string" name="interaction" value="pp"/>
    <att type="int" name="SCORE" value="0"/>
  </edge>
  <edge label="2902 (pp) 7082" source="565" target="872">
    <att type="string" name="canonicalName" value="2902 (pp) 7082"/>
    <att type="string" name="interaction" value="pp"/>
    <att type="int" name="SCORE" value="0"/>
  </edge>
  <edge label="2902 (pp) 5530" source="565" target="9">
    <att type="string" name="canonicalName" value="2902 (pp) 5530"/>
    <att type="string" name="interaction" value="pp"/>
    <att type="int" name="SCORE" value="0"/>
  </edge>
  <edge label="2902 (pp) 7846" source="565" target="493">
    <att type="string" name="canonicalName" value="2902 (pp) 7846"/>
    <att type="string" name="interaction" value="pp"/>
    <att type="int" name="SCORE" value="0"/>
  </edge>
  <edge label="2902 (pp) 8831" source="565" target="629">
    <att type="string" name="canonicalName" value="2902 (pp) 8831"/>
    <att type="string" name="interaction" value="pp"/>
    <att type="int" name="SCORE" value="0"/>
  </edge>
  <edge label="2902 (pp) 9479" source="565" target="400">
    <att type="string" name="canonicalName" value="2902 (pp) 9479"/>
    <att type="string" name="interaction" value="pp"/>
    <att type="int" name="SCORE" value="0"/>
  </edge>
  <edge label="5155 (pp) 6678" source="543" target="1140">
    <att type="string" name="canonicalName" value="5155 (pp) 6678"/>
    <att type="string" name="interaction" value="pp"/>
    <att type="int" name="SCORE" value="0"/>
  </edge>
  <edge label="5155 (pp) 6778" source="543" target="396">
    <att type="string" name="canonicalName" value="5155 (pp) 6778"/>
    <att type="string" name="interaction" value="pp"/>
    <att type="int" name="SCORE" value="0"/>
  </edge>
  <edge label="5155 (pp) 5291" source="543" target="1159">
    <att type="string" name="canonicalName" value="5155 (pp) 5291"/>
    <att type="string" name="interaction" value="pp"/>
    <att type="int" name="SCORE" value="0"/>
  </edge>
  <edge label="5155 (pp) 5754" source="543" target="323">
    <att type="string" name="canonicalName" value="5155 (pp) 5754"/>
    <att type="string" name="interaction" value="pp"/>
    <att type="int" name="SCORE" value="0"/>
  </edge>
  <edge label="5155 (pp) 6794" source="543" target="281">
    <att type="string" name="canonicalName" value="5155 (pp) 6794"/>
    <att type="string" name="interaction" value="pp"/>
    <att type="int" name="SCORE" value="0"/>
  </edge>
  <edge label="5530 (pp) 7316" source="9" target="804">
    <att type="string" name="canonicalName" value="5530 (pp) 7316"/>
    <att type="string" name="interaction" value="pp"/>
    <att type="int" name="SCORE" value="0"/>
  </edge>
  <edge label="5530 (pp) 7402" source="9" target="711">
    <att type="string" name="canonicalName" value="5530 (pp) 7402"/>
    <att type="string" name="interaction" value="pp"/>
    <att type="int" name="SCORE" value="0"/>
  </edge>
  <edge label="5530 (pp) 5558" source="9" target="290">
    <att type="string" name="canonicalName" value="5530 (pp) 5558"/>
    <att type="string" name="interaction" value="pp"/>
    <att type="int" name="SCORE" value="0"/>
  </edge>
  <edge label="5530 (pp) 60" source="9" target="1222">
    <att type="string" name="canonicalName" value="5530 (pp) 60"/>
    <att type="string" name="interaction" value="pp"/>
    <att type="int" name="SCORE" value="0"/>
  </edge>
  <edge label="5530 (pp) 59" source="9" target="1105">
    <att type="string" name="canonicalName" value="5530 (pp) 59"/>
    <att type="string" name="interaction" value="pp"/>
    <att type="int" name="SCORE" value="0"/>
  </edge>
  <edge label="5530 (pp) 7534" source="9" target="1164">
    <att type="string" name="canonicalName" value="5530 (pp) 7534"/>
    <att type="string" name="interaction" value="pp"/>
    <att type="int" name="SCORE" value="0"/>
  </edge>
  <edge label="5530 (pp) 72" source="9" target="25">
    <att type="string" name="canonicalName" value="5530 (pp) 72"/>
    <att type="string" name="interaction" value="pp"/>
    <att type="int" name="SCORE" value="0"/>
  </edge>
  <edge label="5530 (pp) 5708" source="9" target="141">
    <att type="string" name="canonicalName" value="5530 (pp) 5708"/>
    <att type="string" name="interaction" value="pp"/>
    <att type="int" name="SCORE" value="0"/>
  </edge>
  <edge label="5530 (pp) 7846" source="9" target="493">
    <att type="string" name="canonicalName" value="5530 (pp) 7846"/>
    <att type="string" name="interaction" value="pp"/>
    <att type="int" name="SCORE" value="0"/>
  </edge>
  <edge label="5530 (pp) 84084" source="9" target="1108">
    <att type="string" name="canonicalName" value="5530 (pp) 84084"/>
    <att type="string" name="interaction" value="pp"/>
    <att type="int" name="SCORE" value="0"/>
  </edge>
  <edge label="5530 (pp) 801" source="9" target="1138">
    <att type="string" name="canonicalName" value="5530 (pp) 801"/>
    <att type="string" name="interaction" value="pp"/>
    <att type="int" name="SCORE" value="0"/>
  </edge>
  <edge label="7402 (pp) 79228" source="711" target="1228">
    <att type="string" name="canonicalName" value="7402 (pp) 79228"/>
    <att type="string" name="interaction" value="pp"/>
    <att type="int" name="SCORE" value="0"/>
  </edge>
  <edge label="7402 (pp) 9592" source="711" target="550">
    <att type="string" name="canonicalName" value="7402 (pp) 9592"/>
    <att type="string" name="interaction" value="pp"/>
    <att type="int" name="SCORE" value="0"/>
  </edge>
  <edge label="7402 (pp) 801" source="711" target="1138">
    <att type="string" name="canonicalName" value="7402 (pp) 801"/>
    <att type="string" name="interaction" value="pp"/>
    <att type="int" name="SCORE" value="0"/>
  </edge>
  <edge label="5558 (pp) 7316" source="290" target="804">
    <att type="string" name="canonicalName" value="5558 (pp) 7316"/>
    <att type="string" name="interaction" value="pp"/>
    <att type="int" name="SCORE" value="0"/>
  </edge>
  <edge label="5558 (pp) 60" source="290" target="1222">
    <att type="string" name="canonicalName" value="5558 (pp) 60"/>
    <att type="string" name="interaction" value="pp"/>
    <att type="int" name="SCORE" value="0"/>
  </edge>
  <edge label="5558 (pp) 59" source="290" target="1105">
    <att type="string" name="canonicalName" value="5558 (pp) 59"/>
    <att type="string" name="interaction" value="pp"/>
    <att type="int" name="SCORE" value="0"/>
  </edge>
  <edge label="5558 (pp) 7534" source="290" target="1164">
    <att type="string" name="canonicalName" value="5558 (pp) 7534"/>
    <att type="string" name="interaction" value="pp"/>
    <att type="int" name="SCORE" value="0"/>
  </edge>
  <edge label="5558 (pp) 72" source="290" target="25">
    <att type="string" name="canonicalName" value="5558 (pp) 72"/>
    <att type="string" name="interaction" value="pp"/>
    <att type="int" name="SCORE" value="0"/>
  </edge>
  <edge label="5558 (pp) 7846" source="290" target="493">
    <att type="string" name="canonicalName" value="5558 (pp) 7846"/>
    <att type="string" name="interaction" value="pp"/>
    <att type="int" name="SCORE" value="0"/>
  </edge>
  <edge label="59 (pp) 6141" source="1105" target="627">
    <att type="string" name="canonicalName" value="59 (pp) 6141"/>
    <att type="string" name="interaction" value="pp"/>
    <att type="int" name="SCORE" value="0"/>
  </edge>
  <edge label="59 (pp) 92400" source="1105" target="803">
    <att type="string" name="canonicalName" value="59 (pp) 92400"/>
    <att type="string" name="interaction" value="pp"/>
    <att type="int" name="SCORE" value="0"/>
  </edge>
  <edge label="59 (pp) 9277" source="1105" target="146">
    <att type="string" name="canonicalName" value="59 (pp) 9277"/>
    <att type="string" name="interaction" value="pp"/>
    <att type="int" name="SCORE" value="0"/>
  </edge>
  <edge label="59 (pp) 7169" source="1105" target="130">
    <att type="string" name="canonicalName" value="59 (pp) 7169"/>
    <att type="string" name="interaction" value="pp"/>
    <att type="int" name="SCORE" value="0"/>
  </edge>
  <edge label="59 (pp) 7316" source="1105" target="804">
    <att type="string" name="canonicalName" value="59 (pp) 7316"/>
    <att type="string" name="interaction" value="pp"/>
    <att type="int" name="SCORE" value="0"/>
  </edge>
  <edge label="59 (pp) 6722" source="1105" target="549">
    <att type="string" name="canonicalName" value="59 (pp) 6722"/>
    <att type="string" name="interaction" value="pp"/>
    <att type="int" name="SCORE" value="0"/>
  </edge>
  <edge label="59 (pp) 6464" source="1105" target="1112">
    <att type="string" name="canonicalName" value="59 (pp) 6464"/>
    <att type="string" name="interaction" value="pp"/>
    <att type="int" name="SCORE" value="0"/>
  </edge>
  <edge label="59 (pp) 7001" source="1105" target="861">
    <att type="string" name="canonicalName" value="59 (pp) 7001"/>
    <att type="string" name="interaction" value="pp"/>
    <att type="int" name="SCORE" value="0"/>
  </edge>
  <edge label="59 (pp) 6646" source="1105" target="584">
    <att type="string" name="canonicalName" value="59 (pp) 6646"/>
    <att type="string" name="interaction" value="pp"/>
    <att type="int" name="SCORE" value="0"/>
  </edge>
  <edge label="59 (pp) 832" source="1105" target="479">
    <att type="string" name="canonicalName" value="59 (pp) 832"/>
    <att type="string" name="interaction" value="pp"/>
    <att type="int" name="SCORE" value="0"/>
  </edge>
  <edge label="59 (pp) 6182" source="1105" target="946">
    <att type="string" name="canonicalName" value="59 (pp) 6182"/>
    <att type="string" name="interaction" value="pp"/>
    <att type="int" name="SCORE" value="0"/>
  </edge>
  <edge label="59 (pp) 60" source="1105" target="1222">
    <att type="string" name="canonicalName" value="59 (pp) 60"/>
    <att type="string" name="interaction" value="pp"/>
    <att type="int" name="SCORE" value="0"/>
  </edge>
  <edge label="59 (pp) 7534" source="1105" target="1164">
    <att type="string" name="canonicalName" value="59 (pp) 7534"/>
    <att type="string" name="interaction" value="pp"/>
    <att type="int" name="SCORE" value="0"/>
  </edge>
  <edge label="59 (pp) 7171" source="1105" target="59">
    <att type="string" name="canonicalName" value="59 (pp) 7171"/>
    <att type="string" name="interaction" value="pp"/>
    <att type="int" name="SCORE" value="0"/>
  </edge>
  <edge label="59 (pp) 8968" source="1105" target="245">
    <att type="string" name="canonicalName" value="59 (pp) 8968"/>
    <att type="string" name="interaction" value="pp"/>
    <att type="int" name="SCORE" value="0"/>
  </edge>
  <edge label="59 (pp) 8893" source="1105" target="605">
    <att type="string" name="canonicalName" value="59 (pp) 8893"/>
    <att type="string" name="interaction" value="pp"/>
    <att type="int" name="SCORE" value="0"/>
  </edge>
  <edge label="59 (pp) 7846" source="1105" target="493">
    <att type="string" name="canonicalName" value="59 (pp) 7846"/>
    <att type="string" name="interaction" value="pp"/>
    <att type="int" name="SCORE" value="0"/>
  </edge>
  <edge label="59 (pp) 7464" source="1105" target="310">
    <att type="string" name="canonicalName" value="59 (pp) 7464"/>
    <att type="string" name="interaction" value="pp"/>
    <att type="int" name="SCORE" value="0"/>
  </edge>
  <edge label="59 (pp) 5976" source="1105" target="1176">
    <att type="string" name="canonicalName" value="59 (pp) 5976"/>
    <att type="string" name="interaction" value="pp"/>
    <att type="int" name="SCORE" value="0"/>
  </edge>
  <edge label="59 (pp) 8345" source="1105" target="592">
    <att type="string" name="canonicalName" value="59 (pp) 8345"/>
    <att type="string" name="interaction" value="pp"/>
    <att type="int" name="SCORE" value="0"/>
  </edge>
  <edge label="59 (pp) 90423" source="1105" target="967">
    <att type="string" name="canonicalName" value="59 (pp) 90423"/>
    <att type="string" name="interaction" value="pp"/>
    <att type="int" name="SCORE" value="0"/>
  </edge>
  <edge label="59 (pp) 80198" source="1105" target="85">
    <att type="string" name="canonicalName" value="59 (pp) 80198"/>
    <att type="string" name="interaction" value="pp"/>
    <att type="int" name="SCORE" value="0"/>
  </edge>
  <edge label="59 (pp) 81631" source="1105" target="738">
    <att type="string" name="canonicalName" value="59 (pp) 81631"/>
    <att type="string" name="interaction" value="pp"/>
    <att type="int" name="SCORE" value="0"/>
  </edge>
  <edge label="59 (pp) 8890" source="1105" target="529">
    <att type="string" name="canonicalName" value="59 (pp) 8890"/>
    <att type="string" name="interaction" value="pp"/>
    <att type="int" name="SCORE" value="0"/>
  </edge>
  <edge label="59 (pp) 7094" source="1105" target="599">
    <att type="string" name="canonicalName" value="59 (pp) 7094"/>
    <att type="string" name="interaction" value="pp"/>
    <att type="int" name="SCORE" value="0"/>
  </edge>
  <edge label="59 (pp) 8428" source="1105" target="26">
    <att type="string" name="canonicalName" value="59 (pp) 8428"/>
    <att type="string" name="interaction" value="pp"/>
    <att type="int" name="SCORE" value="0"/>
  </edge>
  <edge label="7534 (pp) 994" source="1164" target="776">
    <att type="string" name="canonicalName" value="7534 (pp) 994"/>
    <att type="string" name="interaction" value="pp"/>
    <att type="int" name="SCORE" value="0"/>
  </edge>
  <edge label="7534 (pp) 84148" source="1164" target="689">
    <att type="string" name="canonicalName" value="7534 (pp) 84148"/>
    <att type="string" name="interaction" value="pp"/>
    <att type="int" name="SCORE" value="0"/>
  </edge>
  <edge label="7534 (pp) 9181" source="1164" target="1169">
    <att type="string" name="canonicalName" value="7534 (pp) 9181"/>
    <att type="string" name="interaction" value="pp"/>
    <att type="int" name="SCORE" value="0"/>
  </edge>
  <edge label="7534 (pp) 9656" source="1164" target="279">
    <att type="string" name="canonicalName" value="7534 (pp) 9656"/>
    <att type="string" name="interaction" value="pp"/>
    <att type="int" name="SCORE" value="0"/>
  </edge>
  <edge label="7534 (pp) 8535" source="1164" target="867">
    <att type="string" name="canonicalName" value="7534 (pp) 8535"/>
    <att type="string" name="interaction" value="pp"/>
    <att type="int" name="SCORE" value="0"/>
  </edge>
  <edge label="7534 (pp) 8878" source="1164" target="885">
    <att type="string" name="canonicalName" value="7534 (pp) 8878"/>
    <att type="string" name="interaction" value="pp"/>
    <att type="int" name="SCORE" value="0"/>
  </edge>
  <edge label="7534 (pp) 9531" source="1164" target="120">
    <att type="string" name="canonicalName" value="7534 (pp) 9531"/>
    <att type="string" name="interaction" value="pp"/>
    <att type="int" name="SCORE" value="0"/>
  </edge>
  <edge label="7534 (pp) 8470" source="1164" target="788">
    <att type="string" name="canonicalName" value="7534 (pp) 8470"/>
    <att type="string" name="interaction" value="pp"/>
    <att type="int" name="SCORE" value="0"/>
  </edge>
  <edge label="7534 (pp) 85451" source="1164" target="942">
    <att type="string" name="canonicalName" value="7534 (pp) 85451"/>
    <att type="string" name="interaction" value="pp"/>
    <att type="int" name="SCORE" value="0"/>
  </edge>
  <edge label="7534 (pp) 8660" source="1164" target="811">
    <att type="string" name="canonicalName" value="7534 (pp) 8660"/>
    <att type="string" name="interaction" value="pp"/>
    <att type="int" name="SCORE" value="0"/>
  </edge>
  <edge label="7534 (pp) 8667" source="1164" target="727">
    <att type="string" name="canonicalName" value="7534 (pp) 8667"/>
    <att type="string" name="interaction" value="pp"/>
    <att type="int" name="SCORE" value="0"/>
  </edge>
  <edge label="7534 (pp) 81" source="1164" target="388">
    <att type="string" name="canonicalName" value="7534 (pp) 81"/>
    <att type="string" name="interaction" value="pp"/>
    <att type="int" name="SCORE" value="0"/>
  </edge>
  <edge label="7534 (pp) 8541" source="1164" target="317">
    <att type="string" name="canonicalName" value="7534 (pp) 8541"/>
    <att type="string" name="interaction" value="pp"/>
    <att type="int" name="SCORE" value="0"/>
  </edge>
  <edge label="7534 (pp) 87" source="1164" target="448">
    <att type="string" name="canonicalName" value="7534 (pp) 87"/>
    <att type="string" name="interaction" value="pp"/>
    <att type="int" name="SCORE" value="0"/>
  </edge>
  <edge label="7534 (pp) 7538" source="1164" target="1143">
    <att type="string" name="canonicalName" value="7534 (pp) 7538"/>
    <att type="string" name="interaction" value="pp"/>
    <att type="int" name="SCORE" value="0"/>
  </edge>
  <edge label="7534 (pp) 832" source="1164" target="479">
    <att type="string" name="canonicalName" value="7534 (pp) 832"/>
    <att type="string" name="interaction" value="pp"/>
    <att type="int" name="SCORE" value="0"/>
  </edge>
  <edge label="7534 (pp) 8204" source="1164" target="560">
    <att type="string" name="canonicalName" value="7534 (pp) 8204"/>
    <att type="string" name="interaction" value="pp"/>
    <att type="int" name="SCORE" value="0"/>
  </edge>
  <edge label="7534 (pp) 8968" source="1164" target="245">
    <att type="string" name="canonicalName" value="7534 (pp) 8968"/>
    <att type="string" name="interaction" value="pp"/>
    <att type="int" name="SCORE" value="0"/>
  </edge>
  <edge label="7534 (pp) 7846" source="1164" target="493">
    <att type="string" name="canonicalName" value="7534 (pp) 7846"/>
    <att type="string" name="interaction" value="pp"/>
    <att type="int" name="SCORE" value="0"/>
  </edge>
  <edge label="7534 (pp) 90423" source="1164" target="967">
    <att type="string" name="canonicalName" value="7534 (pp) 90423"/>
    <att type="string" name="interaction" value="pp"/>
    <att type="int" name="SCORE" value="0"/>
  </edge>
  <edge label="7534 (pp) 8831" source="1164" target="629">
    <att type="string" name="canonicalName" value="7534 (pp) 8831"/>
    <att type="string" name="interaction" value="pp"/>
    <att type="int" name="SCORE" value="0"/>
  </edge>
  <edge label="7534 (pp) 84790" source="1164" target="1078">
    <att type="string" name="canonicalName" value="7534 (pp) 84790"/>
    <att type="string" name="interaction" value="pp"/>
    <att type="int" name="SCORE" value="0"/>
  </edge>
  <edge label="7534 (pp) 9515" source="1164" target="903">
    <att type="string" name="canonicalName" value="7534 (pp) 9515"/>
    <att type="string" name="interaction" value="pp"/>
    <att type="int" name="SCORE" value="0"/>
  </edge>
  <edge label="72 (pp) 9277" source="25" target="146">
    <att type="string" name="canonicalName" value="72 (pp) 9277"/>
    <att type="string" name="interaction" value="pp"/>
    <att type="int" name="SCORE" value="0"/>
  </edge>
  <edge label="72 (pp) 7316" source="25" target="804">
    <att type="string" name="canonicalName" value="72 (pp) 7316"/>
    <att type="string" name="interaction" value="pp"/>
    <att type="int" name="SCORE" value="0"/>
  </edge>
  <edge label="72 (pp) 832" source="25" target="479">
    <att type="string" name="canonicalName" value="72 (pp) 832"/>
    <att type="string" name="interaction" value="pp"/>
    <att type="int" name="SCORE" value="0"/>
  </edge>
  <edge label="72 (pp) 8968" source="25" target="245">
    <att type="string" name="canonicalName" value="72 (pp) 8968"/>
    <att type="string" name="interaction" value="pp"/>
    <att type="int" name="SCORE" value="0"/>
  </edge>
  <edge label="72 (pp) 8893" source="25" target="605">
    <att type="string" name="canonicalName" value="72 (pp) 8893"/>
    <att type="string" name="interaction" value="pp"/>
    <att type="int" name="SCORE" value="0"/>
  </edge>
  <edge label="72 (pp) 7846" source="25" target="493">
    <att type="string" name="canonicalName" value="72 (pp) 7846"/>
    <att type="string" name="interaction" value="pp"/>
    <att type="int" name="SCORE" value="0"/>
  </edge>
  <edge label="72 (pp) 7464" source="25" target="310">
    <att type="string" name="canonicalName" value="72 (pp) 7464"/>
    <att type="string" name="interaction" value="pp"/>
    <att type="int" name="SCORE" value="0"/>
  </edge>
  <edge label="72 (pp) 8345" source="25" target="592">
    <att type="string" name="canonicalName" value="72 (pp) 8345"/>
    <att type="string" name="interaction" value="pp"/>
    <att type="int" name="SCORE" value="0"/>
  </edge>
  <edge label="72 (pp) 90423" source="25" target="967">
    <att type="string" name="canonicalName" value="72 (pp) 90423"/>
    <att type="string" name="interaction" value="pp"/>
    <att type="int" name="SCORE" value="0"/>
  </edge>
  <edge label="72 (pp) 80198" source="25" target="85">
    <att type="string" name="canonicalName" value="72 (pp) 80198"/>
    <att type="string" name="interaction" value="pp"/>
    <att type="int" name="SCORE" value="0"/>
  </edge>
  <edge label="72 (pp) 8890" source="25" target="529">
    <att type="string" name="canonicalName" value="72 (pp) 8890"/>
    <att type="string" name="interaction" value="pp"/>
    <att type="int" name="SCORE" value="0"/>
  </edge>
  <edge label="72 (pp) 9515" source="25" target="903">
    <att type="string" name="canonicalName" value="72 (pp) 9515"/>
    <att type="string" name="interaction" value="pp"/>
    <att type="int" name="SCORE" value="0"/>
  </edge>
  <edge label="72 (pp) 8428" source="25" target="26">
    <att type="string" name="canonicalName" value="72 (pp) 8428"/>
    <att type="string" name="interaction" value="pp"/>
    <att type="int" name="SCORE" value="0"/>
  </edge>
  <edge label="5708 (pp) 7132" source="141" target="240">
    <att type="string" name="canonicalName" value="5708 (pp) 7132"/>
    <att type="string" name="interaction" value="pp"/>
    <att type="int" name="SCORE" value="0"/>
  </edge>
  <edge label="5708 (pp) 7704" source="141" target="213">
    <att type="string" name="canonicalName" value="5708 (pp) 7704"/>
    <att type="string" name="interaction" value="pp"/>
    <att type="int" name="SCORE" value="0"/>
  </edge>
  <edge label="5708 (pp) 801" source="141" target="1138">
    <att type="string" name="canonicalName" value="5708 (pp) 801"/>
    <att type="string" name="interaction" value="pp"/>
    <att type="int" name="SCORE" value="0"/>
  </edge>
  <edge label="5708 (pp) 84447" source="141" target="1065">
    <att type="string" name="canonicalName" value="5708 (pp) 84447"/>
    <att type="string" name="interaction" value="pp"/>
    <att type="int" name="SCORE" value="0"/>
  </edge>
  <edge label="5708 (pp) 7171" source="141" target="59">
    <att type="string" name="canonicalName" value="5708 (pp) 7171"/>
    <att type="string" name="interaction" value="pp"/>
    <att type="int" name="SCORE" value="0"/>
  </edge>
  <edge label="5708 (pp) 9531" source="141" target="120">
    <att type="string" name="canonicalName" value="5708 (pp) 9531"/>
    <att type="string" name="interaction" value="pp"/>
    <att type="int" name="SCORE" value="0"/>
  </edge>
  <edge label="5708 (pp) 587" source="141" target="825">
    <att type="string" name="canonicalName" value="5708 (pp) 587"/>
    <att type="string" name="interaction" value="pp"/>
    <att type="int" name="SCORE" value="0"/>
  </edge>
  <edge label="5708 (pp) 8837" source="141" target="433">
    <att type="string" name="canonicalName" value="5708 (pp) 8837"/>
    <att type="string" name="interaction" value="pp"/>
    <att type="int" name="SCORE" value="0"/>
  </edge>
  <edge label="5708 (pp) 9871" source="141" target="618">
    <att type="string" name="canonicalName" value="5708 (pp) 9871"/>
    <att type="string" name="interaction" value="pp"/>
    <att type="int" name="SCORE" value="0"/>
  </edge>
  <edge label="5708 (pp) 7316" source="141" target="804">
    <att type="string" name="canonicalName" value="5708 (pp) 7316"/>
    <att type="string" name="interaction" value="pp"/>
    <att type="int" name="SCORE" value="0"/>
  </edge>
  <edge label="5708 (pp) 8565" source="141" target="769">
    <att type="string" name="canonicalName" value="5708 (pp) 8565"/>
    <att type="string" name="interaction" value="pp"/>
    <att type="int" name="SCORE" value="0"/>
  </edge>
  <edge label="5708 (pp) 60" source="141" target="1222">
    <att type="string" name="canonicalName" value="5708 (pp) 60"/>
    <att type="string" name="interaction" value="pp"/>
    <att type="int" name="SCORE" value="0"/>
  </edge>
  <edge label="5708 (pp) 59" source="141" target="1105">
    <att type="string" name="canonicalName" value="5708 (pp) 59"/>
    <att type="string" name="interaction" value="pp"/>
    <att type="int" name="SCORE" value="0"/>
  </edge>
  <edge label="5708 (pp) 7534" source="141" target="1164">
    <att type="string" name="canonicalName" value="5708 (pp) 7534"/>
    <att type="string" name="interaction" value="pp"/>
    <att type="int" name="SCORE" value="0"/>
  </edge>
  <edge label="5708 (pp) 72" source="141" target="25">
    <att type="string" name="canonicalName" value="5708 (pp) 72"/>
    <att type="string" name="interaction" value="pp"/>
    <att type="int" name="SCORE" value="0"/>
  </edge>
  <edge label="5708 (pp) 8968" source="141" target="245">
    <att type="string" name="canonicalName" value="5708 (pp) 8968"/>
    <att type="string" name="interaction" value="pp"/>
    <att type="int" name="SCORE" value="0"/>
  </edge>
  <edge label="5708 (pp) 6141" source="141" target="627">
    <att type="string" name="canonicalName" value="5708 (pp) 6141"/>
    <att type="string" name="interaction" value="pp"/>
    <att type="int" name="SCORE" value="0"/>
  </edge>
  <edge label="5708 (pp) 6493" source="141" target="72">
    <att type="string" name="canonicalName" value="5708 (pp) 6493"/>
    <att type="string" name="interaction" value="pp"/>
    <att type="int" name="SCORE" value="0"/>
  </edge>
  <edge label="5708 (pp) 8916" source="141" target="1053">
    <att type="string" name="canonicalName" value="5708 (pp) 8916"/>
    <att type="string" name="interaction" value="pp"/>
    <att type="int" name="SCORE" value="0"/>
  </edge>
  <edge label="5708 (pp) 7846" source="141" target="493">
    <att type="string" name="canonicalName" value="5708 (pp) 7846"/>
    <att type="string" name="interaction" value="pp"/>
    <att type="int" name="SCORE" value="0"/>
  </edge>
  <edge label="7846 (pp) 87" source="493" target="448">
    <att type="string" name="canonicalName" value="7846 (pp) 87"/>
    <att type="string" name="interaction" value="pp"/>
    <att type="int" name="SCORE" value="0"/>
  </edge>
  <edge label="7846 (pp) 8878" source="493" target="885">
    <att type="string" name="canonicalName" value="7846 (pp) 8878"/>
    <att type="string" name="interaction" value="pp"/>
    <att type="int" name="SCORE" value="0"/>
  </edge>
  <edge label="7846 (pp) 9675" source="493" target="705">
    <att type="string" name="canonicalName" value="7846 (pp) 9675"/>
    <att type="string" name="interaction" value="pp"/>
    <att type="int" name="SCORE" value="0"/>
  </edge>
  <edge label="7846 (pp) 8636" source="493" target="91">
    <att type="string" name="canonicalName" value="7846 (pp) 8636"/>
    <att type="string" name="interaction" value="pp"/>
    <att type="int" name="SCORE" value="0"/>
  </edge>
  <edge label="7846 (pp) 9871" source="493" target="618">
    <att type="string" name="canonicalName" value="7846 (pp) 9871"/>
    <att type="string" name="interaction" value="pp"/>
    <att type="int" name="SCORE" value="0"/>
  </edge>
  <edge label="7846 (pp) 8028" source="493" target="954">
    <att type="string" name="canonicalName" value="7846 (pp) 8028"/>
    <att type="string" name="interaction" value="pp"/>
    <att type="int" name="SCORE" value="0"/>
  </edge>
  <edge label="7846 (pp) 8893" source="493" target="605">
    <att type="string" name="canonicalName" value="7846 (pp) 8893"/>
    <att type="string" name="interaction" value="pp"/>
    <att type="int" name="SCORE" value="0"/>
  </edge>
  <edge label="7846 (pp) 9208" source="493" target="276">
    <att type="string" name="canonicalName" value="7846 (pp) 9208"/>
    <att type="string" name="interaction" value="pp"/>
    <att type="int" name="SCORE" value="0"/>
  </edge>
  <edge label="7846 (pp) 80335" source="493" target="241">
    <att type="string" name="canonicalName" value="7846 (pp) 80335"/>
    <att type="string" name="interaction" value="pp"/>
    <att type="int" name="SCORE" value="0"/>
  </edge>
  <edge label="7846 (pp) 8345" source="493" target="592">
    <att type="string" name="canonicalName" value="7846 (pp) 8345"/>
    <att type="string" name="interaction" value="pp"/>
    <att type="int" name="SCORE" value="0"/>
  </edge>
  <edge label="7846 (pp) 90423" source="493" target="967">
    <att type="string" name="canonicalName" value="7846 (pp) 90423"/>
    <att type="string" name="interaction" value="pp"/>
    <att type="int" name="SCORE" value="0"/>
  </edge>
  <edge label="7846 (pp) 79867" source="493" target="88">
    <att type="string" name="canonicalName" value="7846 (pp) 79867"/>
    <att type="string" name="interaction" value="pp"/>
    <att type="int" name="SCORE" value="0"/>
  </edge>
  <edge label="7846 (pp) 79939" source="493" target="724">
    <att type="string" name="canonicalName" value="7846 (pp) 79939"/>
    <att type="string" name="interaction" value="pp"/>
    <att type="int" name="SCORE" value="0"/>
  </edge>
  <edge label="7846 (pp) 84902" source="493" target="392">
    <att type="string" name="canonicalName" value="7846 (pp) 84902"/>
    <att type="string" name="interaction" value="pp"/>
    <att type="int" name="SCORE" value="0"/>
  </edge>
  <edge label="7846 (pp) 84790" source="493" target="1078">
    <att type="string" name="canonicalName" value="7846 (pp) 84790"/>
    <att type="string" name="interaction" value="pp"/>
    <att type="int" name="SCORE" value="0"/>
  </edge>
  <edge label="7846 (pp) 85363" source="493" target="94">
    <att type="string" name="canonicalName" value="7846 (pp) 85363"/>
    <att type="string" name="interaction" value="pp"/>
    <att type="int" name="SCORE" value="0"/>
  </edge>
  <edge label="7846 (pp) 81631" source="493" target="738">
    <att type="string" name="canonicalName" value="7846 (pp) 81631"/>
    <att type="string" name="interaction" value="pp"/>
    <att type="int" name="SCORE" value="0"/>
  </edge>
  <edge label="7846 (pp) 9524" source="493" target="328">
    <att type="string" name="canonicalName" value="7846 (pp) 9524"/>
    <att type="string" name="interaction" value="pp"/>
    <att type="int" name="SCORE" value="0"/>
  </edge>
  <edge label="7846 (pp) 8890" source="493" target="529">
    <att type="string" name="canonicalName" value="7846 (pp) 8890"/>
    <att type="string" name="interaction" value="pp"/>
    <att type="int" name="SCORE" value="0"/>
  </edge>
  <edge label="7846 (pp) 9515" source="493" target="903">
    <att type="string" name="canonicalName" value="7846 (pp) 9515"/>
    <att type="string" name="interaction" value="pp"/>
    <att type="int" name="SCORE" value="0"/>
  </edge>
  <edge label="7846 (pp) 8428" source="493" target="26">
    <att type="string" name="canonicalName" value="7846 (pp) 8428"/>
    <att type="string" name="interaction" value="pp"/>
    <att type="int" name="SCORE" value="0"/>
  </edge>
  <edge label="84084 (pp) 8678" source="1108" target="490">
    <att type="string" name="canonicalName" value="84084 (pp) 8678"/>
    <att type="string" name="interaction" value="pp"/>
    <att type="int" name="SCORE" value="0"/>
  </edge>
  <edge label="84084 (pp) 93210" source="1108" target="1100">
    <att type="string" name="canonicalName" value="84084 (pp) 93210"/>
    <att type="string" name="interaction" value="pp"/>
    <att type="int" name="SCORE" value="0"/>
  </edge>
  <edge label="801 (pp) 8878" source="1138" target="885">
    <att type="string" name="canonicalName" value="801 (pp) 8878"/>
    <att type="string" name="interaction" value="pp"/>
    <att type="int" name="SCORE" value="0"/>
  </edge>
  <edge label="801 (pp) 894" source="1138" target="1184">
    <att type="string" name="canonicalName" value="801 (pp) 894"/>
    <att type="string" name="interaction" value="pp"/>
    <att type="int" name="SCORE" value="0"/>
  </edge>
  <edge label="801 (pp) 80726" source="1138" target="86">
    <att type="string" name="canonicalName" value="801 (pp) 80726"/>
    <att type="string" name="interaction" value="pp"/>
    <att type="int" name="SCORE" value="0"/>
  </edge>
  <edge label="801 (pp) 85451" source="1138" target="942">
    <att type="string" name="canonicalName" value="801 (pp) 85451"/>
    <att type="string" name="interaction" value="pp"/>
    <att type="int" name="SCORE" value="0"/>
  </edge>
  <edge label="140576 (pp) 57402" source="10" target="874">
    <att type="string" name="canonicalName" value="140576 (pp) 57402"/>
    <att type="string" name="interaction" value="pp"/>
    <att type="int" name="SCORE" value="0"/>
  </edge>
  <edge label="140576 (pp) 6844" source="10" target="671">
    <att type="string" name="canonicalName" value="140576 (pp) 6844"/>
    <att type="string" name="interaction" value="pp"/>
    <att type="int" name="SCORE" value="0"/>
  </edge>
  <edge label="140576 (pp) 51035" source="10" target="972">
    <att type="string" name="canonicalName" value="140576 (pp) 51035"/>
    <att type="string" name="interaction" value="pp"/>
    <att type="int" name="SCORE" value="0"/>
  </edge>
  <edge label="140576 (pp) 3181" source="10" target="156">
    <att type="string" name="canonicalName" value="140576 (pp) 3181"/>
    <att type="string" name="interaction" value="pp"/>
    <att type="int" name="SCORE" value="0"/>
  </edge>
  <edge label="140576 (pp) 5019" source="10" target="931">
    <att type="string" name="canonicalName" value="140576 (pp) 5019"/>
    <att type="string" name="interaction" value="pp"/>
    <att type="int" name="SCORE" value="0"/>
  </edge>
  <edge label="140576 (pp) 57142" source="10" target="620">
    <att type="string" name="canonicalName" value="140576 (pp) 57142"/>
    <att type="string" name="interaction" value="pp"/>
    <att type="int" name="SCORE" value="0"/>
  </edge>
  <edge label="140576 (pp) 2064" source="10" target="566">
    <att type="string" name="canonicalName" value="140576 (pp) 2064"/>
    <att type="string" name="interaction" value="pp"/>
    <att type="int" name="SCORE" value="0"/>
  </edge>
  <edge label="140576 (pp) 7316" source="10" target="804">
    <att type="string" name="canonicalName" value="140576 (pp) 7316"/>
    <att type="string" name="interaction" value="pp"/>
    <att type="int" name="SCORE" value="0"/>
  </edge>
  <edge label="140576 (pp) 23710" source="10" target="555">
    <att type="string" name="canonicalName" value="140576 (pp) 23710"/>
    <att type="string" name="interaction" value="pp"/>
    <att type="int" name="SCORE" value="0"/>
  </edge>
  <edge label="57402 (pp) 9531" source="874" target="120">
    <att type="string" name="canonicalName" value="57402 (pp) 9531"/>
    <att type="string" name="interaction" value="pp"/>
    <att type="int" name="SCORE" value="0"/>
  </edge>
  <edge label="57402 (pp) 6794" source="874" target="281">
    <att type="string" name="canonicalName" value="57402 (pp) 6794"/>
    <att type="string" name="interaction" value="pp"/>
    <att type="int" name="SCORE" value="0"/>
  </edge>
  <edge label="57402 (pp) 7316" source="874" target="804">
    <att type="string" name="canonicalName" value="57402 (pp) 7316"/>
    <att type="string" name="interaction" value="pp"/>
    <att type="int" name="SCORE" value="0"/>
  </edge>
  <edge label="6844 (pp) 9146" source="671" target="449">
    <att type="string" name="canonicalName" value="6844 (pp) 9146"/>
    <att type="string" name="interaction" value="pp"/>
    <att type="int" name="SCORE" value="0"/>
  </edge>
  <edge label="6844 (pp) 801" source="671" target="1138">
    <att type="string" name="canonicalName" value="6844 (pp) 801"/>
    <att type="string" name="interaction" value="pp"/>
    <att type="int" name="SCORE" value="0"/>
  </edge>
  <edge label="6844 (pp) 79867" source="671" target="88">
    <att type="string" name="canonicalName" value="6844 (pp) 79867"/>
    <att type="string" name="interaction" value="pp"/>
    <att type="int" name="SCORE" value="0"/>
  </edge>
  <edge label="6844 (pp) 8871" source="671" target="119">
    <att type="string" name="canonicalName" value="6844 (pp) 8871"/>
    <att type="string" name="interaction" value="pp"/>
    <att type="int" name="SCORE" value="0"/>
  </edge>
  <edge label="6844 (pp) 9066" source="671" target="890">
    <att type="string" name="canonicalName" value="6844 (pp) 9066"/>
    <att type="string" name="interaction" value="pp"/>
    <att type="int" name="SCORE" value="0"/>
  </edge>
  <edge label="6844 (pp) 8541" source="671" target="317">
    <att type="string" name="canonicalName" value="6844 (pp) 8541"/>
    <att type="string" name="interaction" value="pp"/>
    <att type="int" name="SCORE" value="0"/>
  </edge>
  <edge label="6844 (pp) 9871" source="671" target="618">
    <att type="string" name="canonicalName" value="6844 (pp) 9871"/>
    <att type="string" name="interaction" value="pp"/>
    <att type="int" name="SCORE" value="0"/>
  </edge>
  <edge label="6844 (pp) 920" source="671" target="1008">
    <att type="string" name="canonicalName" value="6844 (pp) 920"/>
    <att type="string" name="interaction" value="pp"/>
    <att type="int" name="SCORE" value="0"/>
  </edge>
  <edge label="6844 (pp) 7316" source="671" target="804">
    <att type="string" name="canonicalName" value="6844 (pp) 7316"/>
    <att type="string" name="interaction" value="pp"/>
    <att type="int" name="SCORE" value="0"/>
  </edge>
  <edge label="6844 (pp) 9828" source="671" target="950">
    <att type="string" name="canonicalName" value="6844 (pp) 9828"/>
    <att type="string" name="interaction" value="pp"/>
    <att type="int" name="SCORE" value="0"/>
  </edge>
  <edge label="51035 (pp) 55643" source="972" target="389">
    <att type="string" name="canonicalName" value="51035 (pp) 55643"/>
    <att type="string" name="interaction" value="pp"/>
    <att type="int" name="SCORE" value="0"/>
  </edge>
  <edge label="51035 (pp) 7316" source="972" target="804">
    <att type="string" name="canonicalName" value="51035 (pp) 7316"/>
    <att type="string" name="interaction" value="pp"/>
    <att type="int" name="SCORE" value="0"/>
  </edge>
  <edge label="51035 (pp) 9455" source="972" target="546">
    <att type="string" name="canonicalName" value="51035 (pp) 9455"/>
    <att type="string" name="interaction" value="pp"/>
    <att type="int" name="SCORE" value="0"/>
  </edge>
  <edge label="51035 (pp) 85451" source="972" target="942">
    <att type="string" name="canonicalName" value="51035 (pp) 85451"/>
    <att type="string" name="interaction" value="pp"/>
    <att type="int" name="SCORE" value="0"/>
  </edge>
  <edge label="51035 (pp) 6844" source="972" target="671">
    <att type="string" name="canonicalName" value="51035 (pp) 6844"/>
    <att type="string" name="interaction" value="pp"/>
    <att type="int" name="SCORE" value="0"/>
  </edge>
  <edge label="51035 (pp) 8562" source="972" target="263">
    <att type="string" name="canonicalName" value="51035 (pp) 8562"/>
    <att type="string" name="interaction" value="pp"/>
    <att type="int" name="SCORE" value="0"/>
  </edge>
  <edge label="51035 (pp) 83892" source="972" target="1168">
    <att type="string" name="canonicalName" value="51035 (pp) 83892"/>
    <att type="string" name="interaction" value="pp"/>
    <att type="int" name="SCORE" value="0"/>
  </edge>
  <edge label="51035 (pp) 658" source="972" target="835">
    <att type="string" name="canonicalName" value="51035 (pp) 658"/>
    <att type="string" name="interaction" value="pp"/>
    <att type="int" name="SCORE" value="0"/>
  </edge>
  <edge label="51035 (pp) 5500" source="972" target="857">
    <att type="string" name="canonicalName" value="51035 (pp) 5500"/>
    <att type="string" name="interaction" value="pp"/>
    <att type="int" name="SCORE" value="0"/>
  </edge>
  <edge label="51035 (pp) 8878" source="972" target="885">
    <att type="string" name="canonicalName" value="51035 (pp) 8878"/>
    <att type="string" name="interaction" value="pp"/>
    <att type="int" name="SCORE" value="0"/>
  </edge>
  <edge label="3181 (pp) 7316" source="156" target="804">
    <att type="string" name="canonicalName" value="3181 (pp) 7316"/>
    <att type="string" name="interaction" value="pp"/>
    <att type="int" name="SCORE" value="0"/>
  </edge>
  <edge label="3181 (pp) 920" source="156" target="1008">
    <att type="string" name="canonicalName" value="3181 (pp) 920"/>
    <att type="string" name="interaction" value="pp"/>
    <att type="int" name="SCORE" value="0"/>
  </edge>
  <edge label="3181 (pp) 4154" source="156" target="476">
    <att type="string" name="canonicalName" value="3181 (pp) 4154"/>
    <att type="string" name="interaction" value="pp"/>
    <att type="int" name="SCORE" value="0"/>
  </edge>
  <edge label="3181 (pp) 6428" source="156" target="844">
    <att type="string" name="canonicalName" value="3181 (pp) 6428"/>
    <att type="string" name="interaction" value="pp"/>
    <att type="int" name="SCORE" value="0"/>
  </edge>
  <edge label="3181 (pp) 8878" source="156" target="885">
    <att type="string" name="canonicalName" value="3181 (pp) 8878"/>
    <att type="string" name="interaction" value="pp"/>
    <att type="int" name="SCORE" value="0"/>
  </edge>
  <edge label="3181 (pp) 4000" source="156" target="945">
    <att type="string" name="canonicalName" value="3181 (pp) 4000"/>
    <att type="string" name="interaction" value="pp"/>
    <att type="int" name="SCORE" value="0"/>
  </edge>
  <edge label="3181 (pp) 8562" source="156" target="263">
    <att type="string" name="canonicalName" value="3181 (pp) 8562"/>
    <att type="string" name="interaction" value="pp"/>
    <att type="int" name="SCORE" value="0"/>
  </edge>
  <edge label="3181 (pp) 6157" source="156" target="1115">
    <att type="string" name="canonicalName" value="3181 (pp) 6157"/>
    <att type="string" name="interaction" value="pp"/>
    <att type="int" name="SCORE" value="0"/>
  </edge>
  <edge label="3181 (pp) 5036" source="156" target="734">
    <att type="string" name="canonicalName" value="3181 (pp) 5036"/>
    <att type="string" name="interaction" value="pp"/>
    <att type="int" name="SCORE" value="0"/>
  </edge>
  <edge label="3181 (pp) 7538" source="156" target="1143">
    <att type="string" name="canonicalName" value="3181 (pp) 7538"/>
    <att type="string" name="interaction" value="pp"/>
    <att type="int" name="SCORE" value="0"/>
  </edge>
  <edge label="3181 (pp) 3315" source="156" target="477">
    <att type="string" name="canonicalName" value="3181 (pp) 3315"/>
    <att type="string" name="interaction" value="pp"/>
    <att type="int" name="SCORE" value="0"/>
  </edge>
  <edge label="3181 (pp) 871" source="156" target="1011">
    <att type="string" name="canonicalName" value="3181 (pp) 871"/>
    <att type="string" name="interaction" value="pp"/>
    <att type="int" name="SCORE" value="0"/>
  </edge>
  <edge label="3181 (pp) 3192" source="156" target="569">
    <att type="string" name="canonicalName" value="3181 (pp) 3192"/>
    <att type="string" name="interaction" value="pp"/>
    <att type="int" name="SCORE" value="0"/>
  </edge>
  <edge label="3181 (pp) 5500" source="156" target="857">
    <att type="string" name="canonicalName" value="3181 (pp) 5500"/>
    <att type="string" name="interaction" value="pp"/>
    <att type="int" name="SCORE" value="0"/>
  </edge>
  <edge label="3181 (pp) 4212" source="156" target="38">
    <att type="string" name="canonicalName" value="3181 (pp) 4212"/>
    <att type="string" name="interaction" value="pp"/>
    <att type="int" name="SCORE" value="0"/>
  </edge>
  <edge label="3181 (pp) 3726" source="156" target="915">
    <att type="string" name="canonicalName" value="3181 (pp) 3726"/>
    <att type="string" name="interaction" value="pp"/>
    <att type="int" name="SCORE" value="0"/>
  </edge>
  <edge label="3181 (pp) 5430" source="156" target="1017">
    <att type="string" name="canonicalName" value="3181 (pp) 5430"/>
    <att type="string" name="interaction" value="pp"/>
    <att type="int" name="SCORE" value="0"/>
  </edge>
  <edge label="3181 (pp) 6464" source="156" target="1112">
    <att type="string" name="canonicalName" value="3181 (pp) 6464"/>
    <att type="string" name="interaction" value="pp"/>
    <att type="int" name="SCORE" value="0"/>
  </edge>
  <edge label="3181 (pp) 60" source="156" target="1222">
    <att type="string" name="canonicalName" value="3181 (pp) 60"/>
    <att type="string" name="interaction" value="pp"/>
    <att type="int" name="SCORE" value="0"/>
  </edge>
  <edge label="3181 (pp) 7534" source="156" target="1164">
    <att type="string" name="canonicalName" value="3181 (pp) 7534"/>
    <att type="string" name="interaction" value="pp"/>
    <att type="int" name="SCORE" value="0"/>
  </edge>
  <edge label="3181 (pp) 5093" source="156" target="518">
    <att type="string" name="canonicalName" value="3181 (pp) 5093"/>
    <att type="string" name="interaction" value="pp"/>
    <att type="int" name="SCORE" value="0"/>
  </edge>
  <edge label="3181 (pp) 7846" source="156" target="493">
    <att type="string" name="canonicalName" value="3181 (pp) 7846"/>
    <att type="string" name="interaction" value="pp"/>
    <att type="int" name="SCORE" value="0"/>
  </edge>
  <edge label="3181 (pp) 9821" source="156" target="214">
    <att type="string" name="canonicalName" value="3181 (pp) 9821"/>
    <att type="string" name="interaction" value="pp"/>
    <att type="int" name="SCORE" value="0"/>
  </edge>
  <edge label="3181 (pp) 51593" source="156" target="299">
    <att type="string" name="canonicalName" value="3181 (pp) 51593"/>
    <att type="string" name="interaction" value="pp"/>
    <att type="int" name="SCORE" value="0"/>
  </edge>
  <edge label="3181 (pp) 81631" source="156" target="738">
    <att type="string" name="canonicalName" value="3181 (pp) 81631"/>
    <att type="string" name="interaction" value="pp"/>
    <att type="int" name="SCORE" value="0"/>
  </edge>
  <edge label="3181 (pp) 56949" source="156" target="70">
    <att type="string" name="canonicalName" value="3181 (pp) 56949"/>
    <att type="string" name="interaction" value="pp"/>
    <att type="int" name="SCORE" value="0"/>
  </edge>
  <edge label="5019 (pp) 5763" source="931" target="1035">
    <att type="string" name="canonicalName" value="5019 (pp) 5763"/>
    <att type="string" name="interaction" value="pp"/>
    <att type="int" name="SCORE" value="0"/>
  </edge>
  <edge label="5019 (pp) 7316" source="931" target="804">
    <att type="string" name="canonicalName" value="5019 (pp) 7316"/>
    <att type="string" name="interaction" value="pp"/>
    <att type="int" name="SCORE" value="0"/>
  </edge>
  <edge label="57142 (pp) 598" source="620" target="486">
    <att type="string" name="canonicalName" value="57142 (pp) 598"/>
    <att type="string" name="interaction" value="pp"/>
    <att type="int" name="SCORE" value="0"/>
  </edge>
  <edge label="57142 (pp) 8506" source="620" target="271">
    <att type="string" name="canonicalName" value="57142 (pp) 8506"/>
    <att type="string" name="interaction" value="pp"/>
    <att type="int" name="SCORE" value="0"/>
  </edge>
  <edge label="57142 (pp) 7082" source="620" target="872">
    <att type="string" name="canonicalName" value="57142 (pp) 7082"/>
    <att type="string" name="interaction" value="pp"/>
    <att type="int" name="SCORE" value="0"/>
  </edge>
  <edge label="57142 (pp) 9644" source="620" target="1026">
    <att type="string" name="canonicalName" value="57142 (pp) 9644"/>
    <att type="string" name="interaction" value="pp"/>
    <att type="int" name="SCORE" value="0"/>
  </edge>
  <edge label="57142 (pp) 85451" source="620" target="942">
    <att type="string" name="canonicalName" value="57142 (pp) 85451"/>
    <att type="string" name="interaction" value="pp"/>
    <att type="int" name="SCORE" value="0"/>
  </edge>
  <edge label="57142 (pp) 7316" source="620" target="804">
    <att type="string" name="canonicalName" value="57142 (pp) 7316"/>
    <att type="string" name="interaction" value="pp"/>
    <att type="int" name="SCORE" value="0"/>
  </edge>
  <edge label="57142 (pp) 7001" source="620" target="861">
    <att type="string" name="canonicalName" value="57142 (pp) 7001"/>
    <att type="string" name="interaction" value="pp"/>
    <att type="int" name="SCORE" value="0"/>
  </edge>
  <edge label="2064 (pp) 6464" source="566" target="1112">
    <att type="string" name="canonicalName" value="2064 (pp) 6464"/>
    <att type="string" name="interaction" value="pp"/>
    <att type="int" name="SCORE" value="0"/>
  </edge>
  <edge label="2064 (pp) 9463" source="566" target="626">
    <att type="string" name="canonicalName" value="2064 (pp) 9463"/>
    <att type="string" name="interaction" value="pp"/>
    <att type="int" name="SCORE" value="0"/>
  </edge>
  <edge label="2064 (pp) 3728" source="566" target="283">
    <att type="string" name="canonicalName" value="2064 (pp) 3728"/>
    <att type="string" name="interaction" value="pp"/>
    <att type="int" name="SCORE" value="0"/>
  </edge>
  <edge label="2064 (pp) 2065" source="566" target="937">
    <att type="string" name="canonicalName" value="2064 (pp) 2065"/>
    <att type="string" name="interaction" value="pp"/>
    <att type="int" name="SCORE" value="0"/>
  </edge>
  <edge label="2064 (pp) 26018" source="566" target="1202">
    <att type="string" name="canonicalName" value="2064 (pp) 26018"/>
    <att type="string" name="interaction" value="pp"/>
    <att type="int" name="SCORE" value="0"/>
  </edge>
  <edge label="2064 (pp) 3480" source="566" target="311">
    <att type="string" name="canonicalName" value="2064 (pp) 3480"/>
    <att type="string" name="interaction" value="pp"/>
    <att type="int" name="SCORE" value="0"/>
  </edge>
  <edge label="2064 (pp) 60" source="566" target="1222">
    <att type="string" name="canonicalName" value="2064 (pp) 60"/>
    <att type="string" name="interaction" value="pp"/>
    <att type="int" name="SCORE" value="0"/>
  </edge>
  <edge label="2064 (pp) 25" source="566" target="897">
    <att type="string" name="canonicalName" value="2064 (pp) 25"/>
    <att type="string" name="interaction" value="pp"/>
    <att type="int" name="SCORE" value="0"/>
  </edge>
  <edge label="2064 (pp) 2268" source="566" target="1010">
    <att type="string" name="canonicalName" value="2064 (pp) 2268"/>
    <att type="string" name="interaction" value="pp"/>
    <att type="int" name="SCORE" value="0"/>
  </edge>
  <edge label="2064 (pp) 64759" source="566" target="249">
    <att type="string" name="canonicalName" value="2064 (pp) 64759"/>
    <att type="string" name="interaction" value="pp"/>
    <att type="int" name="SCORE" value="0"/>
  </edge>
  <edge label="2064 (pp) 54453" source="566" target="350">
    <att type="string" name="canonicalName" value="2064 (pp) 54453"/>
    <att type="string" name="interaction" value="pp"/>
    <att type="int" name="SCORE" value="0"/>
  </edge>
  <edge label="2064 (pp) 8503" source="566" target="580">
    <att type="string" name="canonicalName" value="2064 (pp) 8503"/>
    <att type="string" name="interaction" value="pp"/>
    <att type="int" name="SCORE" value="0"/>
  </edge>
  <edge label="2064 (pp) 9479" source="566" target="400">
    <att type="string" name="canonicalName" value="2064 (pp) 9479"/>
    <att type="string" name="interaction" value="pp"/>
    <att type="int" name="SCORE" value="0"/>
  </edge>
  <edge label="2064 (pp) 7094" source="566" target="599">
    <att type="string" name="canonicalName" value="2064 (pp) 7094"/>
    <att type="string" name="interaction" value="pp"/>
    <att type="int" name="SCORE" value="0"/>
  </edge>
  <edge label="2064 (pp) 23787" source="566" target="1116">
    <att type="string" name="canonicalName" value="2064 (pp) 23787"/>
    <att type="string" name="interaction" value="pp"/>
    <att type="int" name="SCORE" value="0"/>
  </edge>
  <edge label="2064 (pp) 8428" source="566" target="26">
    <att type="string" name="canonicalName" value="2064 (pp) 8428"/>
    <att type="string" name="interaction" value="pp"/>
    <att type="int" name="SCORE" value="0"/>
  </edge>
  <edge label="2064 (pp) 476" source="566" target="1095">
    <att type="string" name="canonicalName" value="2064 (pp) 476"/>
    <att type="string" name="interaction" value="pp"/>
    <att type="int" name="SCORE" value="0"/>
  </edge>
  <edge label="2064 (pp) 302" source="566" target="309">
    <att type="string" name="canonicalName" value="2064 (pp) 302"/>
    <att type="string" name="interaction" value="pp"/>
    <att type="int" name="SCORE" value="0"/>
  </edge>
  <edge label="2064 (pp) 3326" source="566" target="1123">
    <att type="string" name="canonicalName" value="2064 (pp) 3326"/>
    <att type="string" name="interaction" value="pp"/>
    <att type="int" name="SCORE" value="0"/>
  </edge>
  <edge label="2064 (pp) 7316" source="566" target="804">
    <att type="string" name="canonicalName" value="2064 (pp) 7316"/>
    <att type="string" name="interaction" value="pp"/>
    <att type="int" name="SCORE" value="0"/>
  </edge>
  <edge label="2064 (pp) 5315" source="566" target="205">
    <att type="string" name="canonicalName" value="2064 (pp) 5315"/>
    <att type="string" name="interaction" value="pp"/>
    <att type="int" name="SCORE" value="0"/>
  </edge>
  <edge label="2064 (pp) 55" source="566" target="947">
    <att type="string" name="canonicalName" value="2064 (pp) 55"/>
    <att type="string" name="interaction" value="pp"/>
    <att type="int" name="SCORE" value="0"/>
  </edge>
  <edge label="2064 (pp) 7430" source="566" target="380">
    <att type="string" name="canonicalName" value="2064 (pp) 7430"/>
    <att type="string" name="interaction" value="pp"/>
    <att type="int" name="SCORE" value="0"/>
  </edge>
  <edge label="2064 (pp) 2784" source="566" target="97">
    <att type="string" name="canonicalName" value="2064 (pp) 2784"/>
    <att type="string" name="interaction" value="pp"/>
    <att type="int" name="SCORE" value="0"/>
  </edge>
  <edge label="2064 (pp) 488" source="566" target="54">
    <att type="string" name="canonicalName" value="2064 (pp) 488"/>
    <att type="string" name="interaction" value="pp"/>
    <att type="int" name="SCORE" value="0"/>
  </edge>
  <edge label="2064 (pp) 5787" source="566" target="1177">
    <att type="string" name="canonicalName" value="2064 (pp) 5787"/>
    <att type="string" name="interaction" value="pp"/>
    <att type="int" name="SCORE" value="0"/>
  </edge>
  <edge label="2064 (pp) 595" source="566" target="963">
    <att type="string" name="canonicalName" value="2064 (pp) 595"/>
    <att type="string" name="interaction" value="pp"/>
    <att type="int" name="SCORE" value="0"/>
  </edge>
  <edge label="2064 (pp) 3021" source="566" target="1019">
    <att type="string" name="canonicalName" value="2064 (pp) 3021"/>
    <att type="string" name="interaction" value="pp"/>
    <att type="int" name="SCORE" value="0"/>
  </edge>
  <edge label="2064 (pp) 5795" source="566" target="1157">
    <att type="string" name="canonicalName" value="2064 (pp) 5795"/>
    <att type="string" name="interaction" value="pp"/>
    <att type="int" name="SCORE" value="0"/>
  </edge>
  <edge label="2064 (pp) 5708" source="566" target="141">
    <att type="string" name="canonicalName" value="2064 (pp) 5708"/>
    <att type="string" name="interaction" value="pp"/>
    <att type="int" name="SCORE" value="0"/>
  </edge>
  <edge label="2064 (pp) 2289" source="566" target="34">
    <att type="string" name="canonicalName" value="2064 (pp) 2289"/>
    <att type="string" name="interaction" value="pp"/>
    <att type="int" name="SCORE" value="0"/>
  </edge>
  <edge label="2064 (pp) 57402" source="566" target="874">
    <att type="string" name="canonicalName" value="2064 (pp) 57402"/>
    <att type="string" name="interaction" value="pp"/>
    <att type="int" name="SCORE" value="0"/>
  </edge>
  <edge label="2064 (pp) 9518" source="566" target="356">
    <att type="string" name="canonicalName" value="2064 (pp) 9518"/>
    <att type="string" name="interaction" value="pp"/>
    <att type="int" name="SCORE" value="0"/>
  </edge>
  <edge label="2064 (pp) 5155" source="566" target="543">
    <att type="string" name="canonicalName" value="2064 (pp) 5155"/>
    <att type="string" name="interaction" value="pp"/>
    <att type="int" name="SCORE" value="0"/>
  </edge>
  <edge label="2064 (pp) 3105" source="566" target="990">
    <att type="string" name="canonicalName" value="2064 (pp) 3105"/>
    <att type="string" name="interaction" value="pp"/>
    <att type="int" name="SCORE" value="0"/>
  </edge>
  <edge label="2064 (pp) 27113" source="566" target="545">
    <att type="string" name="canonicalName" value="2064 (pp) 27113"/>
    <att type="string" name="interaction" value="pp"/>
    <att type="int" name="SCORE" value="0"/>
  </edge>
  <edge label="2064 (pp) 4088" source="566" target="18">
    <att type="string" name="canonicalName" value="2064 (pp) 4088"/>
    <att type="string" name="interaction" value="pp"/>
    <att type="int" name="SCORE" value="0"/>
  </edge>
  <edge label="2064 (pp) 8660" source="566" target="811">
    <att type="string" name="canonicalName" value="2064 (pp) 8660"/>
    <att type="string" name="interaction" value="pp"/>
    <att type="int" name="SCORE" value="0"/>
  </edge>
  <edge label="23710 (pp) 8878" source="555" target="885">
    <att type="string" name="canonicalName" value="23710 (pp) 8878"/>
    <att type="string" name="interaction" value="pp"/>
    <att type="int" name="SCORE" value="0"/>
  </edge>
  <edge label="23710 (pp) 5573" source="555" target="79">
    <att type="string" name="canonicalName" value="23710 (pp) 5573"/>
    <att type="string" name="interaction" value="pp"/>
    <att type="int" name="SCORE" value="0"/>
  </edge>
  <edge label="23710 (pp) 26000" source="555" target="196">
    <att type="string" name="canonicalName" value="23710 (pp) 26000"/>
    <att type="string" name="interaction" value="pp"/>
    <att type="int" name="SCORE" value="0"/>
  </edge>
  <edge label="23710 (pp) 9821" source="555" target="214">
    <att type="string" name="canonicalName" value="23710 (pp) 9821"/>
    <att type="string" name="interaction" value="pp"/>
    <att type="int" name="SCORE" value="0"/>
  </edge>
  <edge label="23710 (pp) 4000" source="555" target="945">
    <att type="string" name="canonicalName" value="23710 (pp) 4000"/>
    <att type="string" name="interaction" value="pp"/>
    <att type="int" name="SCORE" value="0"/>
  </edge>
  <edge label="23710 (pp) 3315" source="555" target="477">
    <att type="string" name="canonicalName" value="23710 (pp) 3315"/>
    <att type="string" name="interaction" value="pp"/>
    <att type="int" name="SCORE" value="0"/>
  </edge>
  <edge label="23710 (pp) 2934" source="555" target="227">
    <att type="string" name="canonicalName" value="23710 (pp) 2934"/>
    <att type="string" name="interaction" value="pp"/>
    <att type="int" name="SCORE" value="0"/>
  </edge>
  <edge label="23710 (pp) 302" source="555" target="309">
    <att type="string" name="canonicalName" value="23710 (pp) 302"/>
    <att type="string" name="interaction" value="pp"/>
    <att type="int" name="SCORE" value="0"/>
  </edge>
  <edge label="23710 (pp) 3326" source="555" target="1123">
    <att type="string" name="canonicalName" value="23710 (pp) 3326"/>
    <att type="string" name="interaction" value="pp"/>
    <att type="int" name="SCORE" value="0"/>
  </edge>
  <edge label="23710 (pp) 307" source="555" target="327">
    <att type="string" name="canonicalName" value="23710 (pp) 307"/>
    <att type="string" name="interaction" value="pp"/>
    <att type="int" name="SCORE" value="0"/>
  </edge>
  <edge label="23710 (pp) 7316" source="555" target="804">
    <att type="string" name="canonicalName" value="23710 (pp) 7316"/>
    <att type="string" name="interaction" value="pp"/>
    <att type="int" name="SCORE" value="0"/>
  </edge>
  <edge label="23710 (pp) 3303" source="555" target="393">
    <att type="string" name="canonicalName" value="23710 (pp) 3303"/>
    <att type="string" name="interaction" value="pp"/>
    <att type="int" name="SCORE" value="0"/>
  </edge>
  <edge label="23710 (pp) 3304" source="555" target="1096">
    <att type="string" name="canonicalName" value="23710 (pp) 3304"/>
    <att type="string" name="interaction" value="pp"/>
    <att type="int" name="SCORE" value="0"/>
  </edge>
  <edge label="23710 (pp) 593" source="555" target="167">
    <att type="string" name="canonicalName" value="23710 (pp) 593"/>
    <att type="string" name="interaction" value="pp"/>
    <att type="int" name="SCORE" value="0"/>
  </edge>
  <edge label="23710 (pp) 87" source="555" target="448">
    <att type="string" name="canonicalName" value="23710 (pp) 87"/>
    <att type="string" name="interaction" value="pp"/>
    <att type="int" name="SCORE" value="0"/>
  </edge>
  <edge label="23710 (pp) 5315" source="555" target="205">
    <att type="string" name="canonicalName" value="23710 (pp) 5315"/>
    <att type="string" name="interaction" value="pp"/>
    <att type="int" name="SCORE" value="0"/>
  </edge>
  <edge label="23710 (pp) 3728" source="555" target="283">
    <att type="string" name="canonicalName" value="23710 (pp) 3728"/>
    <att type="string" name="interaction" value="pp"/>
    <att type="int" name="SCORE" value="0"/>
  </edge>
  <edge label="23710 (pp) 7430" source="555" target="380">
    <att type="string" name="canonicalName" value="23710 (pp) 7430"/>
    <att type="string" name="interaction" value="pp"/>
    <att type="int" name="SCORE" value="0"/>
  </edge>
  <edge label="23710 (pp) 3181" source="555" target="156">
    <att type="string" name="canonicalName" value="23710 (pp) 3181"/>
    <att type="string" name="interaction" value="pp"/>
    <att type="int" name="SCORE" value="0"/>
  </edge>
  <edge label="23710 (pp) 5430" source="555" target="1017">
    <att type="string" name="canonicalName" value="23710 (pp) 5430"/>
    <att type="string" name="interaction" value="pp"/>
    <att type="int" name="SCORE" value="0"/>
  </edge>
  <edge label="23710 (pp) 3337" source="555" target="337">
    <att type="string" name="canonicalName" value="23710 (pp) 3337"/>
    <att type="string" name="interaction" value="pp"/>
    <att type="int" name="SCORE" value="0"/>
  </edge>
  <edge label="23710 (pp) 2810" source="555" target="1130">
    <att type="string" name="canonicalName" value="23710 (pp) 2810"/>
    <att type="string" name="interaction" value="pp"/>
    <att type="int" name="SCORE" value="0"/>
  </edge>
  <edge label="23710 (pp) 7001" source="555" target="861">
    <att type="string" name="canonicalName" value="23710 (pp) 7001"/>
    <att type="string" name="interaction" value="pp"/>
    <att type="int" name="SCORE" value="0"/>
  </edge>
  <edge label="23710 (pp) 3305" source="555" target="129">
    <att type="string" name="canonicalName" value="23710 (pp) 3305"/>
    <att type="string" name="interaction" value="pp"/>
    <att type="int" name="SCORE" value="0"/>
  </edge>
  <edge label="23710 (pp) 4627" source="555" target="631">
    <att type="string" name="canonicalName" value="23710 (pp) 4627"/>
    <att type="string" name="interaction" value="pp"/>
    <att type="int" name="SCORE" value="0"/>
  </edge>
  <edge label="23710 (pp) 4191" source="555" target="31">
    <att type="string" name="canonicalName" value="23710 (pp) 4191"/>
    <att type="string" name="interaction" value="pp"/>
    <att type="int" name="SCORE" value="0"/>
  </edge>
  <edge label="23710 (pp) 832" source="555" target="479">
    <att type="string" name="canonicalName" value="23710 (pp) 832"/>
    <att type="string" name="interaction" value="pp"/>
    <att type="int" name="SCORE" value="0"/>
  </edge>
  <edge label="23710 (pp) 60" source="555" target="1222">
    <att type="string" name="canonicalName" value="23710 (pp) 60"/>
    <att type="string" name="interaction" value="pp"/>
    <att type="int" name="SCORE" value="0"/>
  </edge>
  <edge label="23710 (pp) 59" source="555" target="1105">
    <att type="string" name="canonicalName" value="23710 (pp) 59"/>
    <att type="string" name="interaction" value="pp"/>
    <att type="int" name="SCORE" value="0"/>
  </edge>
  <edge label="23710 (pp) 6147" source="555" target="609">
    <att type="string" name="canonicalName" value="23710 (pp) 6147"/>
    <att type="string" name="interaction" value="pp"/>
    <att type="int" name="SCORE" value="0"/>
  </edge>
  <edge label="23710 (pp) 7534" source="555" target="1164">
    <att type="string" name="canonicalName" value="23710 (pp) 7534"/>
    <att type="string" name="interaction" value="pp"/>
    <att type="int" name="SCORE" value="0"/>
  </edge>
  <edge label="23710 (pp) 6428" source="555" target="844">
    <att type="string" name="canonicalName" value="23710 (pp) 6428"/>
    <att type="string" name="interaction" value="pp"/>
    <att type="int" name="SCORE" value="0"/>
  </edge>
  <edge label="23710 (pp) 27032" source="555" target="573">
    <att type="string" name="canonicalName" value="23710 (pp) 27032"/>
    <att type="string" name="interaction" value="pp"/>
    <att type="int" name="SCORE" value="0"/>
  </edge>
  <edge label="23710 (pp) 57198" source="555" target="35">
    <att type="string" name="canonicalName" value="23710 (pp) 57198"/>
    <att type="string" name="interaction" value="pp"/>
    <att type="int" name="SCORE" value="0"/>
  </edge>
  <edge label="23710 (pp) 3192" source="555" target="569">
    <att type="string" name="canonicalName" value="23710 (pp) 3192"/>
    <att type="string" name="interaction" value="pp"/>
    <att type="int" name="SCORE" value="0"/>
  </edge>
  <edge label="23710 (pp) 6141" source="555" target="627">
    <att type="string" name="canonicalName" value="23710 (pp) 6141"/>
    <att type="string" name="interaction" value="pp"/>
    <att type="int" name="SCORE" value="0"/>
  </edge>
  <edge label="23710 (pp) 5339" source="555" target="133">
    <att type="string" name="canonicalName" value="23710 (pp) 5339"/>
    <att type="string" name="interaction" value="pp"/>
    <att type="int" name="SCORE" value="0"/>
  </edge>
  <edge label="23710 (pp) 5093" source="555" target="518">
    <att type="string" name="canonicalName" value="23710 (pp) 5093"/>
    <att type="string" name="interaction" value="pp"/>
    <att type="int" name="SCORE" value="0"/>
  </edge>
  <edge label="23710 (pp) 57492" source="555" target="751">
    <att type="string" name="canonicalName" value="23710 (pp) 57492"/>
    <att type="string" name="interaction" value="pp"/>
    <att type="int" name="SCORE" value="0"/>
  </edge>
  <edge label="23710 (pp) 535" source="555" target="887">
    <att type="string" name="canonicalName" value="23710 (pp) 535"/>
    <att type="string" name="interaction" value="pp"/>
    <att type="int" name="SCORE" value="0"/>
  </edge>
  <edge label="23710 (pp) 26528" source="555" target="693">
    <att type="string" name="canonicalName" value="23710 (pp) 26528"/>
    <att type="string" name="interaction" value="pp"/>
    <att type="int" name="SCORE" value="0"/>
  </edge>
  <edge label="23710 (pp) 5641" source="555" target="1207">
    <att type="string" name="canonicalName" value="23710 (pp) 5641"/>
    <att type="string" name="interaction" value="pp"/>
    <att type="int" name="SCORE" value="0"/>
  </edge>
  <edge label="23710 (pp) 84790" source="555" target="1078">
    <att type="string" name="canonicalName" value="23710 (pp) 84790"/>
    <att type="string" name="interaction" value="pp"/>
    <att type="int" name="SCORE" value="0"/>
  </edge>
  <edge label="23710 (pp) 51593" source="555" target="299">
    <att type="string" name="canonicalName" value="23710 (pp) 51593"/>
    <att type="string" name="interaction" value="pp"/>
    <att type="int" name="SCORE" value="0"/>
  </edge>
  <edge label="23710 (pp) 81631" source="555" target="738">
    <att type="string" name="canonicalName" value="23710 (pp) 81631"/>
    <att type="string" name="interaction" value="pp"/>
    <att type="int" name="SCORE" value="0"/>
  </edge>
  <edge label="23710 (pp) 25820" source="555" target="432">
    <att type="string" name="canonicalName" value="23710 (pp) 25820"/>
    <att type="string" name="interaction" value="pp"/>
    <att type="int" name="SCORE" value="0"/>
  </edge>
  <edge label="23710 (pp) 51128" source="555" target="553">
    <att type="string" name="canonicalName" value="23710 (pp) 51128"/>
    <att type="string" name="interaction" value="pp"/>
    <att type="int" name="SCORE" value="0"/>
  </edge>
  <edge label="2593 (pp) 7316" source="11" target="804">
    <att type="string" name="canonicalName" value="2593 (pp) 7316"/>
    <att type="string" name="interaction" value="pp"/>
    <att type="int" name="SCORE" value="0"/>
  </edge>
  <edge label="2346 (pp) 7316" source="13" target="804">
    <att type="string" name="canonicalName" value="2346 (pp) 7316"/>
    <att type="string" name="interaction" value="pp"/>
    <att type="int" name="SCORE" value="0"/>
  </edge>
  <edge label="23413 (pp) 4681" source="14" target="645">
    <att type="string" name="canonicalName" value="23413 (pp) 4681"/>
    <att type="string" name="interaction" value="pp"/>
    <att type="int" name="SCORE" value="0"/>
  </edge>
  <edge label="23413 (pp) 84902" source="14" target="392">
    <att type="string" name="canonicalName" value="23413 (pp) 84902"/>
    <att type="string" name="interaction" value="pp"/>
    <att type="int" name="SCORE" value="0"/>
  </edge>
  <edge label="23413 (pp) 5195" source="14" target="816">
    <att type="string" name="canonicalName" value="23413 (pp) 5195"/>
    <att type="string" name="interaction" value="pp"/>
    <att type="int" name="SCORE" value="0"/>
  </edge>
  <edge label="23413 (pp) 25874" source="14" target="1158">
    <att type="string" name="canonicalName" value="23413 (pp) 25874"/>
    <att type="string" name="interaction" value="pp"/>
    <att type="int" name="SCORE" value="0"/>
  </edge>
  <edge label="23413 (pp) 7316" source="14" target="804">
    <att type="string" name="canonicalName" value="23413 (pp) 7316"/>
    <att type="string" name="interaction" value="pp"/>
    <att type="int" name="SCORE" value="0"/>
  </edge>
  <edge label="23413 (pp) 3303" source="14" target="393">
    <att type="string" name="canonicalName" value="23413 (pp) 3303"/>
    <att type="string" name="interaction" value="pp"/>
    <att type="int" name="SCORE" value="0"/>
  </edge>
  <edge label="23413 (pp) 3304" source="14" target="1096">
    <att type="string" name="canonicalName" value="23413 (pp) 3304"/>
    <att type="string" name="interaction" value="pp"/>
    <att type="int" name="SCORE" value="0"/>
  </edge>
  <edge label="23413 (pp) 3305" source="14" target="129">
    <att type="string" name="canonicalName" value="23413 (pp) 3305"/>
    <att type="string" name="interaction" value="pp"/>
    <att type="int" name="SCORE" value="0"/>
  </edge>
  <edge label="23413 (pp) 2647" source="14" target="68">
    <att type="string" name="canonicalName" value="23413 (pp) 2647"/>
    <att type="string" name="interaction" value="pp"/>
    <att type="int" name="SCORE" value="0"/>
  </edge>
  <edge label="23413 (pp) 3708" source="14" target="178">
    <att type="string" name="canonicalName" value="23413 (pp) 3708"/>
    <att type="string" name="interaction" value="pp"/>
    <att type="int" name="SCORE" value="0"/>
  </edge>
  <edge label="84902 (pp) 9463" source="392" target="626">
    <att type="string" name="canonicalName" value="84902 (pp) 9463"/>
    <att type="string" name="interaction" value="pp"/>
    <att type="int" name="SCORE" value="0"/>
  </edge>
  <edge label="84902 (pp) 9231" source="392" target="798">
    <att type="string" name="canonicalName" value="84902 (pp) 9231"/>
    <att type="string" name="interaction" value="pp"/>
    <att type="int" name="SCORE" value="0"/>
  </edge>
  <edge label="84902 (pp) 8636" source="392" target="91">
    <att type="string" name="canonicalName" value="84902 (pp) 8636"/>
    <att type="string" name="interaction" value="pp"/>
    <att type="int" name="SCORE" value="0"/>
  </edge>
  <edge label="5195 (pp) 9409" source="816" target="7">
    <att type="string" name="canonicalName" value="5195 (pp) 9409"/>
    <att type="string" name="interaction" value="pp"/>
    <att type="int" name="SCORE" value="0"/>
  </edge>
  <edge label="5195 (pp) 9181" source="816" target="1169">
    <att type="string" name="canonicalName" value="5195 (pp) 9181"/>
    <att type="string" name="interaction" value="pp"/>
    <att type="int" name="SCORE" value="0"/>
  </edge>
  <edge label="5195 (pp) 7846" source="816" target="493">
    <att type="string" name="canonicalName" value="5195 (pp) 7846"/>
    <att type="string" name="interaction" value="pp"/>
    <att type="int" name="SCORE" value="0"/>
  </edge>
  <edge label="5195 (pp) 7316" source="816" target="804">
    <att type="string" name="canonicalName" value="5195 (pp) 7316"/>
    <att type="string" name="interaction" value="pp"/>
    <att type="int" name="SCORE" value="0"/>
  </edge>
  <edge label="25874 (pp) 7316" source="1158" target="804">
    <att type="string" name="canonicalName" value="25874 (pp) 7316"/>
    <att type="string" name="interaction" value="pp"/>
    <att type="int" name="SCORE" value="0"/>
  </edge>
  <edge label="25874 (pp) 3303" source="1158" target="393">
    <att type="string" name="canonicalName" value="25874 (pp) 3303"/>
    <att type="string" name="interaction" value="pp"/>
    <att type="int" name="SCORE" value="0"/>
  </edge>
  <edge label="25874 (pp) 3304" source="1158" target="1096">
    <att type="string" name="canonicalName" value="25874 (pp) 3304"/>
    <att type="string" name="interaction" value="pp"/>
    <att type="int" name="SCORE" value="0"/>
  </edge>
  <edge label="25874 (pp) 3305" source="1158" target="129">
    <att type="string" name="canonicalName" value="25874 (pp) 3305"/>
    <att type="string" name="interaction" value="pp"/>
    <att type="int" name="SCORE" value="0"/>
  </edge>
  <edge label="3303 (pp) 9531" source="393" target="120">
    <att type="string" name="canonicalName" value="3303 (pp) 9531"/>
    <att type="string" name="interaction" value="pp"/>
    <att type="int" name="SCORE" value="0"/>
  </edge>
  <edge label="3303 (pp) 6794" source="393" target="281">
    <att type="string" name="canonicalName" value="3303 (pp) 6794"/>
    <att type="string" name="interaction" value="pp"/>
    <att type="int" name="SCORE" value="0"/>
  </edge>
  <edge label="3303 (pp) 6310" source="393" target="65">
    <att type="string" name="canonicalName" value="3303 (pp) 6310"/>
    <att type="string" name="interaction" value="pp"/>
    <att type="int" name="SCORE" value="0"/>
  </edge>
  <edge label="3303 (pp) 3326" source="393" target="1123">
    <att type="string" name="canonicalName" value="3303 (pp) 3326"/>
    <att type="string" name="interaction" value="pp"/>
    <att type="int" name="SCORE" value="0"/>
  </edge>
  <edge label="3303 (pp) 3305" source="393" target="129">
    <att type="string" name="canonicalName" value="3303 (pp) 3305"/>
    <att type="string" name="interaction" value="pp"/>
    <att type="int" name="SCORE" value="0"/>
  </edge>
  <edge label="3303 (pp) 4627" source="393" target="631">
    <att type="string" name="canonicalName" value="3303 (pp) 4627"/>
    <att type="string" name="interaction" value="pp"/>
    <att type="int" name="SCORE" value="0"/>
  </edge>
  <edge label="3303 (pp) 4170" source="393" target="140">
    <att type="string" name="canonicalName" value="3303 (pp) 4170"/>
    <att type="string" name="interaction" value="pp"/>
    <att type="int" name="SCORE" value="0"/>
  </edge>
  <edge label="3303 (pp) 3659" source="393" target="101">
    <att type="string" name="canonicalName" value="3303 (pp) 3659"/>
    <att type="string" name="interaction" value="pp"/>
    <att type="int" name="SCORE" value="0"/>
  </edge>
  <edge label="3303 (pp) 8678" source="393" target="490">
    <att type="string" name="canonicalName" value="3303 (pp) 8678"/>
    <att type="string" name="interaction" value="pp"/>
    <att type="int" name="SCORE" value="0"/>
  </edge>
  <edge label="3303 (pp) 51741" source="393" target="142">
    <att type="string" name="canonicalName" value="3303 (pp) 51741"/>
    <att type="string" name="interaction" value="pp"/>
    <att type="int" name="SCORE" value="0"/>
  </edge>
  <edge label="3303 (pp) 3337" source="393" target="337">
    <att type="string" name="canonicalName" value="3303 (pp) 3337"/>
    <att type="string" name="interaction" value="pp"/>
    <att type="int" name="SCORE" value="0"/>
  </edge>
  <edge label="3303 (pp) 3398" source="393" target="517">
    <att type="string" name="canonicalName" value="3303 (pp) 3398"/>
    <att type="string" name="interaction" value="pp"/>
    <att type="int" name="SCORE" value="0"/>
  </edge>
  <edge label="3303 (pp) 4833" source="393" target="786">
    <att type="string" name="canonicalName" value="3303 (pp) 4833"/>
    <att type="string" name="interaction" value="pp"/>
    <att type="int" name="SCORE" value="0"/>
  </edge>
  <edge label="3303 (pp) 4931" source="393" target="863">
    <att type="string" name="canonicalName" value="3303 (pp) 4931"/>
    <att type="string" name="interaction" value="pp"/>
    <att type="int" name="SCORE" value="0"/>
  </edge>
  <edge label="3303 (pp) 587" source="393" target="825">
    <att type="string" name="canonicalName" value="3303 (pp) 587"/>
    <att type="string" name="interaction" value="pp"/>
    <att type="int" name="SCORE" value="0"/>
  </edge>
  <edge label="3303 (pp) 9675" source="393" target="705">
    <att type="string" name="canonicalName" value="3303 (pp) 9675"/>
    <att type="string" name="interaction" value="pp"/>
    <att type="int" name="SCORE" value="0"/>
  </edge>
  <edge label="3303 (pp) 8562" source="393" target="263">
    <att type="string" name="canonicalName" value="3303 (pp) 8562"/>
    <att type="string" name="interaction" value="pp"/>
    <att type="int" name="SCORE" value="0"/>
  </edge>
  <edge label="3303 (pp) 9997" source="393" target="787">
    <att type="string" name="canonicalName" value="3303 (pp) 9997"/>
    <att type="string" name="interaction" value="pp"/>
    <att type="int" name="SCORE" value="0"/>
  </edge>
  <edge label="3303 (pp) 5001" source="393" target="212">
    <att type="string" name="canonicalName" value="3303 (pp) 5001"/>
    <att type="string" name="interaction" value="pp"/>
    <att type="int" name="SCORE" value="0"/>
  </edge>
  <edge label="3303 (pp) 5980" source="393" target="1070">
    <att type="string" name="canonicalName" value="3303 (pp) 5980"/>
    <att type="string" name="interaction" value="pp"/>
    <att type="int" name="SCORE" value="0"/>
  </edge>
  <edge label="3303 (pp) 5192" source="393" target="416">
    <att type="string" name="canonicalName" value="3303 (pp) 5192"/>
    <att type="string" name="interaction" value="pp"/>
    <att type="int" name="SCORE" value="0"/>
  </edge>
  <edge label="3303 (pp) 5208" source="393" target="862">
    <att type="string" name="canonicalName" value="3303 (pp) 5208"/>
    <att type="string" name="interaction" value="pp"/>
    <att type="int" name="SCORE" value="0"/>
  </edge>
  <edge label="3303 (pp) 957" source="393" target="302">
    <att type="string" name="canonicalName" value="3303 (pp) 957"/>
    <att type="string" name="interaction" value="pp"/>
    <att type="int" name="SCORE" value="0"/>
  </edge>
  <edge label="3303 (pp) 9871" source="393" target="618">
    <att type="string" name="canonicalName" value="3303 (pp) 9871"/>
    <att type="string" name="interaction" value="pp"/>
    <att type="int" name="SCORE" value="0"/>
  </edge>
  <edge label="3303 (pp) 5238" source="393" target="51">
    <att type="string" name="canonicalName" value="3303 (pp) 5238"/>
    <att type="string" name="interaction" value="pp"/>
    <att type="int" name="SCORE" value="0"/>
  </edge>
  <edge label="3303 (pp) 9441" source="393" target="886">
    <att type="string" name="canonicalName" value="3303 (pp) 9441"/>
    <att type="string" name="interaction" value="pp"/>
    <att type="int" name="SCORE" value="0"/>
  </edge>
  <edge label="3303 (pp) 65220" source="393" target="1122">
    <att type="string" name="canonicalName" value="3303 (pp) 65220"/>
    <att type="string" name="interaction" value="pp"/>
    <att type="int" name="SCORE" value="0"/>
  </edge>
  <edge label="3303 (pp) 3315" source="393" target="477">
    <att type="string" name="canonicalName" value="3303 (pp) 3315"/>
    <att type="string" name="interaction" value="pp"/>
    <att type="int" name="SCORE" value="0"/>
  </edge>
  <edge label="3303 (pp) 3856" source="393" target="24">
    <att type="string" name="canonicalName" value="3303 (pp) 3856"/>
    <att type="string" name="interaction" value="pp"/>
    <att type="int" name="SCORE" value="0"/>
  </edge>
  <edge label="3303 (pp) 5034" source="393" target="621">
    <att type="string" name="canonicalName" value="3303 (pp) 5034"/>
    <att type="string" name="interaction" value="pp"/>
    <att type="int" name="SCORE" value="0"/>
  </edge>
  <edge label="3303 (pp) 7316" source="393" target="804">
    <att type="string" name="canonicalName" value="3303 (pp) 7316"/>
    <att type="string" name="interaction" value="pp"/>
    <att type="int" name="SCORE" value="0"/>
  </edge>
  <edge label="3303 (pp) 3304" source="393" target="1096">
    <att type="string" name="canonicalName" value="3303 (pp) 3304"/>
    <att type="string" name="interaction" value="pp"/>
    <att type="int" name="SCORE" value="0"/>
  </edge>
  <edge label="3303 (pp) 5914" source="393" target="364">
    <att type="string" name="canonicalName" value="3303 (pp) 5914"/>
    <att type="string" name="interaction" value="pp"/>
    <att type="int" name="SCORE" value="0"/>
  </edge>
  <edge label="3303 (pp) 6237" source="393" target="538">
    <att type="string" name="canonicalName" value="3303 (pp) 6237"/>
    <att type="string" name="interaction" value="pp"/>
    <att type="int" name="SCORE" value="0"/>
  </edge>
  <edge label="3303 (pp) 5573" source="393" target="79">
    <att type="string" name="canonicalName" value="3303 (pp) 5573"/>
    <att type="string" name="interaction" value="pp"/>
    <att type="int" name="SCORE" value="0"/>
  </edge>
  <edge label="3303 (pp) 5315" source="393" target="205">
    <att type="string" name="canonicalName" value="3303 (pp) 5315"/>
    <att type="string" name="interaction" value="pp"/>
    <att type="int" name="SCORE" value="0"/>
  </edge>
  <edge label="3303 (pp) 595" source="393" target="963">
    <att type="string" name="canonicalName" value="3303 (pp) 595"/>
    <att type="string" name="interaction" value="pp"/>
    <att type="int" name="SCORE" value="0"/>
  </edge>
  <edge label="3303 (pp) 3566" source="393" target="531">
    <att type="string" name="canonicalName" value="3303 (pp) 3566"/>
    <att type="string" name="interaction" value="pp"/>
    <att type="int" name="SCORE" value="0"/>
  </edge>
  <edge label="3303 (pp) 5430" source="393" target="1017">
    <att type="string" name="canonicalName" value="3303 (pp) 5430"/>
    <att type="string" name="interaction" value="pp"/>
    <att type="int" name="SCORE" value="0"/>
  </edge>
  <edge label="3303 (pp) 6464" source="393" target="1112">
    <att type="string" name="canonicalName" value="3303 (pp) 6464"/>
    <att type="string" name="interaction" value="pp"/>
    <att type="int" name="SCORE" value="0"/>
  </edge>
  <edge label="3303 (pp) 7001" source="393" target="861">
    <att type="string" name="canonicalName" value="3303 (pp) 7001"/>
    <att type="string" name="interaction" value="pp"/>
    <att type="int" name="SCORE" value="0"/>
  </edge>
  <edge label="3303 (pp) 4176" source="393" target="978">
    <att type="string" name="canonicalName" value="3303 (pp) 4176"/>
    <att type="string" name="interaction" value="pp"/>
    <att type="int" name="SCORE" value="0"/>
  </edge>
  <edge label="3303 (pp) 7703" source="393" target="1046">
    <att type="string" name="canonicalName" value="3303 (pp) 7703"/>
    <att type="string" name="interaction" value="pp"/>
    <att type="int" name="SCORE" value="0"/>
  </edge>
  <edge label="3303 (pp) 6646" source="393" target="584">
    <att type="string" name="canonicalName" value="3303 (pp) 6646"/>
    <att type="string" name="interaction" value="pp"/>
    <att type="int" name="SCORE" value="0"/>
  </edge>
  <edge label="3303 (pp) 4191" source="393" target="31">
    <att type="string" name="canonicalName" value="3303 (pp) 4191"/>
    <att type="string" name="interaction" value="pp"/>
    <att type="int" name="SCORE" value="0"/>
  </edge>
  <edge label="3303 (pp) 6157" source="393" target="1115">
    <att type="string" name="canonicalName" value="3303 (pp) 6157"/>
    <att type="string" name="interaction" value="pp"/>
    <att type="int" name="SCORE" value="0"/>
  </edge>
  <edge label="3303 (pp) 832" source="393" target="479">
    <att type="string" name="canonicalName" value="3303 (pp) 832"/>
    <att type="string" name="interaction" value="pp"/>
    <att type="int" name="SCORE" value="0"/>
  </edge>
  <edge label="3303 (pp) 4199" source="393" target="920">
    <att type="string" name="canonicalName" value="3303 (pp) 4199"/>
    <att type="string" name="interaction" value="pp"/>
    <att type="int" name="SCORE" value="0"/>
  </edge>
  <edge label="3303 (pp) 3418" source="393" target="969">
    <att type="string" name="canonicalName" value="3303 (pp) 3418"/>
    <att type="string" name="interaction" value="pp"/>
    <att type="int" name="SCORE" value="0"/>
  </edge>
  <edge label="3303 (pp) 5558" source="393" target="290">
    <att type="string" name="canonicalName" value="3303 (pp) 5558"/>
    <att type="string" name="interaction" value="pp"/>
    <att type="int" name="SCORE" value="0"/>
  </edge>
  <edge label="3303 (pp) 8565" source="393" target="769">
    <att type="string" name="canonicalName" value="3303 (pp) 8565"/>
    <att type="string" name="interaction" value="pp"/>
    <att type="int" name="SCORE" value="0"/>
  </edge>
  <edge label="3303 (pp) 60" source="393" target="1222">
    <att type="string" name="canonicalName" value="3303 (pp) 60"/>
    <att type="string" name="interaction" value="pp"/>
    <att type="int" name="SCORE" value="0"/>
  </edge>
  <edge label="3303 (pp) 5500" source="393" target="857">
    <att type="string" name="canonicalName" value="3303 (pp) 5500"/>
    <att type="string" name="interaction" value="pp"/>
    <att type="int" name="SCORE" value="0"/>
  </edge>
  <edge label="3303 (pp) 59" source="393" target="1105">
    <att type="string" name="canonicalName" value="3303 (pp) 59"/>
    <att type="string" name="interaction" value="pp"/>
    <att type="int" name="SCORE" value="0"/>
  </edge>
  <edge label="3303 (pp) 6844" source="393" target="671">
    <att type="string" name="canonicalName" value="3303 (pp) 6844"/>
    <att type="string" name="interaction" value="pp"/>
    <att type="int" name="SCORE" value="0"/>
  </edge>
  <edge label="3303 (pp) 7534" source="393" target="1164">
    <att type="string" name="canonicalName" value="3303 (pp) 7534"/>
    <att type="string" name="interaction" value="pp"/>
    <att type="int" name="SCORE" value="0"/>
  </edge>
  <edge label="3303 (pp) 72" source="393" target="25">
    <att type="string" name="canonicalName" value="3303 (pp) 72"/>
    <att type="string" name="interaction" value="pp"/>
    <att type="int" name="SCORE" value="0"/>
  </edge>
  <edge label="3303 (pp) 8968" source="393" target="245">
    <att type="string" name="canonicalName" value="3303 (pp) 8968"/>
    <att type="string" name="interaction" value="pp"/>
    <att type="int" name="SCORE" value="0"/>
  </edge>
  <edge label="3303 (pp) 4088" source="393" target="18">
    <att type="string" name="canonicalName" value="3303 (pp) 4088"/>
    <att type="string" name="interaction" value="pp"/>
    <att type="int" name="SCORE" value="0"/>
  </edge>
  <edge label="3303 (pp) 7082" source="393" target="872">
    <att type="string" name="canonicalName" value="3303 (pp) 7082"/>
    <att type="string" name="interaction" value="pp"/>
    <att type="int" name="SCORE" value="0"/>
  </edge>
  <edge label="3303 (pp) 5530" source="393" target="9">
    <att type="string" name="canonicalName" value="3303 (pp) 5530"/>
    <att type="string" name="interaction" value="pp"/>
    <att type="int" name="SCORE" value="0"/>
  </edge>
  <edge label="3303 (pp) 55697" source="393" target="358">
    <att type="string" name="canonicalName" value="3303 (pp) 55697"/>
    <att type="string" name="interaction" value="pp"/>
    <att type="int" name="SCORE" value="0"/>
  </edge>
  <edge label="3303 (pp) 7786" source="393" target="71">
    <att type="string" name="canonicalName" value="3303 (pp) 7786"/>
    <att type="string" name="interaction" value="pp"/>
    <att type="int" name="SCORE" value="0"/>
  </edge>
  <edge label="3303 (pp) 8893" source="393" target="605">
    <att type="string" name="canonicalName" value="3303 (pp) 8893"/>
    <att type="string" name="interaction" value="pp"/>
    <att type="int" name="SCORE" value="0"/>
  </edge>
  <edge label="3303 (pp) 5708" source="393" target="141">
    <att type="string" name="canonicalName" value="3303 (pp) 5708"/>
    <att type="string" name="interaction" value="pp"/>
    <att type="int" name="SCORE" value="0"/>
  </edge>
  <edge label="3303 (pp) 5527" source="393" target="1178">
    <att type="string" name="canonicalName" value="3303 (pp) 5527"/>
    <att type="string" name="interaction" value="pp"/>
    <att type="int" name="SCORE" value="0"/>
  </edge>
  <edge label="3303 (pp) 8878" source="393" target="885">
    <att type="string" name="canonicalName" value="3303 (pp) 8878"/>
    <att type="string" name="interaction" value="pp"/>
    <att type="int" name="SCORE" value="0"/>
  </edge>
  <edge label="3303 (pp) 5524" source="393" target="564">
    <att type="string" name="canonicalName" value="3303 (pp) 5524"/>
    <att type="string" name="interaction" value="pp"/>
    <att type="int" name="SCORE" value="0"/>
  </edge>
  <edge label="3303 (pp) 6675" source="393" target="381">
    <att type="string" name="canonicalName" value="3303 (pp) 6675"/>
    <att type="string" name="interaction" value="pp"/>
    <att type="int" name="SCORE" value="0"/>
  </edge>
  <edge label="3303 (pp) 57186" source="393" target="944">
    <att type="string" name="canonicalName" value="3303 (pp) 57186"/>
    <att type="string" name="interaction" value="pp"/>
    <att type="int" name="SCORE" value="0"/>
  </edge>
  <edge label="3303 (pp) 55432" source="393" target="169">
    <att type="string" name="canonicalName" value="3303 (pp) 55432"/>
    <att type="string" name="interaction" value="pp"/>
    <att type="int" name="SCORE" value="0"/>
  </edge>
  <edge label="3303 (pp) 55164" source="393" target="601">
    <att type="string" name="canonicalName" value="3303 (pp) 55164"/>
    <att type="string" name="interaction" value="pp"/>
    <att type="int" name="SCORE" value="0"/>
  </edge>
  <edge label="3303 (pp) 80335" source="393" target="241">
    <att type="string" name="canonicalName" value="3303 (pp) 80335"/>
    <att type="string" name="interaction" value="pp"/>
    <att type="int" name="SCORE" value="0"/>
  </edge>
  <edge label="3303 (pp) 7846" source="393" target="493">
    <att type="string" name="canonicalName" value="3303 (pp) 7846"/>
    <att type="string" name="interaction" value="pp"/>
    <att type="int" name="SCORE" value="0"/>
  </edge>
  <edge label="3303 (pp) 91647" source="393" target="187">
    <att type="string" name="canonicalName" value="3303 (pp) 91647"/>
    <att type="string" name="interaction" value="pp"/>
    <att type="int" name="SCORE" value="0"/>
  </edge>
  <edge label="3303 (pp) 83451" source="393" target="489">
    <att type="string" name="canonicalName" value="3303 (pp) 83451"/>
    <att type="string" name="interaction" value="pp"/>
    <att type="int" name="SCORE" value="0"/>
  </edge>
  <edge label="3303 (pp) 84706" source="393" target="414">
    <att type="string" name="canonicalName" value="3303 (pp) 84706"/>
    <att type="string" name="interaction" value="pp"/>
    <att type="int" name="SCORE" value="0"/>
  </edge>
  <edge label="3303 (pp) 7464" source="393" target="310">
    <att type="string" name="canonicalName" value="3303 (pp) 7464"/>
    <att type="string" name="interaction" value="pp"/>
    <att type="int" name="SCORE" value="0"/>
  </edge>
  <edge label="3303 (pp) 5976" source="393" target="1176">
    <att type="string" name="canonicalName" value="3303 (pp) 5976"/>
    <att type="string" name="interaction" value="pp"/>
    <att type="int" name="SCORE" value="0"/>
  </edge>
  <edge label="3303 (pp) 5194" source="393" target="296">
    <att type="string" name="canonicalName" value="3303 (pp) 5194"/>
    <att type="string" name="interaction" value="pp"/>
    <att type="int" name="SCORE" value="0"/>
  </edge>
  <edge label="3303 (pp) 535" source="393" target="887">
    <att type="string" name="canonicalName" value="3303 (pp) 535"/>
    <att type="string" name="interaction" value="pp"/>
    <att type="int" name="SCORE" value="0"/>
  </edge>
  <edge label="3303 (pp) 8345" source="393" target="592">
    <att type="string" name="canonicalName" value="3303 (pp) 8345"/>
    <att type="string" name="interaction" value="pp"/>
    <att type="int" name="SCORE" value="0"/>
  </edge>
  <edge label="3303 (pp) 90423" source="393" target="967">
    <att type="string" name="canonicalName" value="3303 (pp) 90423"/>
    <att type="string" name="interaction" value="pp"/>
    <att type="int" name="SCORE" value="0"/>
  </edge>
  <edge label="3303 (pp) 93210" source="393" target="1100">
    <att type="string" name="canonicalName" value="3303 (pp) 93210"/>
    <att type="string" name="interaction" value="pp"/>
    <att type="int" name="SCORE" value="0"/>
  </edge>
  <edge label="3303 (pp) 79939" source="393" target="724">
    <att type="string" name="canonicalName" value="3303 (pp) 79939"/>
    <att type="string" name="interaction" value="pp"/>
    <att type="int" name="SCORE" value="0"/>
  </edge>
  <edge label="3303 (pp) 5707" source="393" target="37">
    <att type="string" name="canonicalName" value="3303 (pp) 5707"/>
    <att type="string" name="interaction" value="pp"/>
    <att type="int" name="SCORE" value="0"/>
  </edge>
  <edge label="3303 (pp) 3833" source="393" target="136">
    <att type="string" name="canonicalName" value="3303 (pp) 3833"/>
    <att type="string" name="interaction" value="pp"/>
    <att type="int" name="SCORE" value="0"/>
  </edge>
  <edge label="3303 (pp) 83480" source="393" target="292">
    <att type="string" name="canonicalName" value="3303 (pp) 83480"/>
    <att type="string" name="interaction" value="pp"/>
    <att type="int" name="SCORE" value="0"/>
  </edge>
  <edge label="3303 (pp) 81631" source="393" target="738">
    <att type="string" name="canonicalName" value="3303 (pp) 81631"/>
    <att type="string" name="interaction" value="pp"/>
    <att type="int" name="SCORE" value="0"/>
  </edge>
  <edge label="3303 (pp) 84084" source="393" target="1108">
    <att type="string" name="canonicalName" value="3303 (pp) 84084"/>
    <att type="string" name="interaction" value="pp"/>
    <att type="int" name="SCORE" value="0"/>
  </edge>
  <edge label="3303 (pp) 56949" source="393" target="70">
    <att type="string" name="canonicalName" value="3303 (pp) 56949"/>
    <att type="string" name="interaction" value="pp"/>
    <att type="int" name="SCORE" value="0"/>
  </edge>
  <edge label="3303 (pp) 51477" source="393" target="58">
    <att type="string" name="canonicalName" value="3303 (pp) 51477"/>
    <att type="string" name="interaction" value="pp"/>
    <att type="int" name="SCORE" value="0"/>
  </edge>
  <edge label="3303 (pp) 55163" source="393" target="103">
    <att type="string" name="canonicalName" value="3303 (pp) 55163"/>
    <att type="string" name="interaction" value="pp"/>
    <att type="int" name="SCORE" value="0"/>
  </edge>
  <edge label="3303 (pp) 9524" source="393" target="328">
    <att type="string" name="canonicalName" value="3303 (pp) 9524"/>
    <att type="string" name="interaction" value="pp"/>
    <att type="int" name="SCORE" value="0"/>
  </edge>
  <edge label="3303 (pp) 85479" source="393" target="754">
    <att type="string" name="canonicalName" value="3303 (pp) 85479"/>
    <att type="string" name="interaction" value="pp"/>
    <att type="int" name="SCORE" value="0"/>
  </edge>
  <edge label="3303 (pp) 8890" source="393" target="529">
    <att type="string" name="canonicalName" value="3303 (pp) 8890"/>
    <att type="string" name="interaction" value="pp"/>
    <att type="int" name="SCORE" value="0"/>
  </edge>
  <edge label="3303 (pp) 5036" source="393" target="734">
    <att type="string" name="canonicalName" value="3303 (pp) 5036"/>
    <att type="string" name="interaction" value="pp"/>
    <att type="int" name="SCORE" value="0"/>
  </edge>
  <edge label="3303 (pp) 8428" source="393" target="26">
    <att type="string" name="canonicalName" value="3303 (pp) 8428"/>
    <att type="string" name="interaction" value="pp"/>
    <att type="int" name="SCORE" value="0"/>
  </edge>
  <edge label="3304 (pp) 7534" source="1096" target="1164">
    <att type="string" name="canonicalName" value="3304 (pp) 7534"/>
    <att type="string" name="interaction" value="pp"/>
    <att type="int" name="SCORE" value="0"/>
  </edge>
  <edge label="3304 (pp) 6464" source="1096" target="1112">
    <att type="string" name="canonicalName" value="3304 (pp) 6464"/>
    <att type="string" name="interaction" value="pp"/>
    <att type="int" name="SCORE" value="0"/>
  </edge>
  <edge label="3304 (pp) 5036" source="1096" target="734">
    <att type="string" name="canonicalName" value="3304 (pp) 5036"/>
    <att type="string" name="interaction" value="pp"/>
    <att type="int" name="SCORE" value="0"/>
  </edge>
  <edge label="3304 (pp) 4833" source="1096" target="786">
    <att type="string" name="canonicalName" value="3304 (pp) 4833"/>
    <att type="string" name="interaction" value="pp"/>
    <att type="int" name="SCORE" value="0"/>
  </edge>
  <edge label="3304 (pp) 9277" source="1096" target="146">
    <att type="string" name="canonicalName" value="3304 (pp) 9277"/>
    <att type="string" name="interaction" value="pp"/>
    <att type="int" name="SCORE" value="0"/>
  </edge>
  <edge label="3304 (pp) 4931" source="1096" target="863">
    <att type="string" name="canonicalName" value="3304 (pp) 4931"/>
    <att type="string" name="interaction" value="pp"/>
    <att type="int" name="SCORE" value="0"/>
  </edge>
  <edge label="3304 (pp) 587" source="1096" target="825">
    <att type="string" name="canonicalName" value="3304 (pp) 587"/>
    <att type="string" name="interaction" value="pp"/>
    <att type="int" name="SCORE" value="0"/>
  </edge>
  <edge label="3304 (pp) 9675" source="1096" target="705">
    <att type="string" name="canonicalName" value="3304 (pp) 9675"/>
    <att type="string" name="interaction" value="pp"/>
    <att type="int" name="SCORE" value="0"/>
  </edge>
  <edge label="3304 (pp) 8562" source="1096" target="263">
    <att type="string" name="canonicalName" value="3304 (pp) 8562"/>
    <att type="string" name="interaction" value="pp"/>
    <att type="int" name="SCORE" value="0"/>
  </edge>
  <edge label="3304 (pp) 9997" source="1096" target="787">
    <att type="string" name="canonicalName" value="3304 (pp) 9997"/>
    <att type="string" name="interaction" value="pp"/>
    <att type="int" name="SCORE" value="0"/>
  </edge>
  <edge label="3304 (pp) 5001" source="1096" target="212">
    <att type="string" name="canonicalName" value="3304 (pp) 5001"/>
    <att type="string" name="interaction" value="pp"/>
    <att type="int" name="SCORE" value="0"/>
  </edge>
  <edge label="3304 (pp) 5980" source="1096" target="1070">
    <att type="string" name="canonicalName" value="3304 (pp) 5980"/>
    <att type="string" name="interaction" value="pp"/>
    <att type="int" name="SCORE" value="0"/>
  </edge>
  <edge label="3304 (pp) 5192" source="1096" target="416">
    <att type="string" name="canonicalName" value="3304 (pp) 5192"/>
    <att type="string" name="interaction" value="pp"/>
    <att type="int" name="SCORE" value="0"/>
  </edge>
  <edge label="3304 (pp) 5208" source="1096" target="862">
    <att type="string" name="canonicalName" value="3304 (pp) 5208"/>
    <att type="string" name="interaction" value="pp"/>
    <att type="int" name="SCORE" value="0"/>
  </edge>
  <edge label="3304 (pp) 957" source="1096" target="302">
    <att type="string" name="canonicalName" value="3304 (pp) 957"/>
    <att type="string" name="interaction" value="pp"/>
    <att type="int" name="SCORE" value="0"/>
  </edge>
  <edge label="3304 (pp) 5195" source="1096" target="816">
    <att type="string" name="canonicalName" value="3304 (pp) 5195"/>
    <att type="string" name="interaction" value="pp"/>
    <att type="int" name="SCORE" value="0"/>
  </edge>
  <edge label="3304 (pp) 7108" source="1096" target="179">
    <att type="string" name="canonicalName" value="3304 (pp) 7108"/>
    <att type="string" name="interaction" value="pp"/>
    <att type="int" name="SCORE" value="0"/>
  </edge>
  <edge label="3304 (pp) 9871" source="1096" target="618">
    <att type="string" name="canonicalName" value="3304 (pp) 9871"/>
    <att type="string" name="interaction" value="pp"/>
    <att type="int" name="SCORE" value="0"/>
  </edge>
  <edge label="3304 (pp) 5238" source="1096" target="51">
    <att type="string" name="canonicalName" value="3304 (pp) 5238"/>
    <att type="string" name="interaction" value="pp"/>
    <att type="int" name="SCORE" value="0"/>
  </edge>
  <edge label="3304 (pp) 65220" source="1096" target="1122">
    <att type="string" name="canonicalName" value="3304 (pp) 65220"/>
    <att type="string" name="interaction" value="pp"/>
    <att type="int" name="SCORE" value="0"/>
  </edge>
  <edge label="3304 (pp) 9531" source="1096" target="120">
    <att type="string" name="canonicalName" value="3304 (pp) 9531"/>
    <att type="string" name="interaction" value="pp"/>
    <att type="int" name="SCORE" value="0"/>
  </edge>
  <edge label="3304 (pp) 3856" source="1096" target="24">
    <att type="string" name="canonicalName" value="3304 (pp) 3856"/>
    <att type="string" name="interaction" value="pp"/>
    <att type="int" name="SCORE" value="0"/>
  </edge>
  <edge label="3304 (pp) 5034" source="1096" target="621">
    <att type="string" name="canonicalName" value="3304 (pp) 5034"/>
    <att type="string" name="interaction" value="pp"/>
    <att type="int" name="SCORE" value="0"/>
  </edge>
  <edge label="3304 (pp) 3326" source="1096" target="1123">
    <att type="string" name="canonicalName" value="3304 (pp) 3326"/>
    <att type="string" name="interaction" value="pp"/>
    <att type="int" name="SCORE" value="0"/>
  </edge>
  <edge label="3304 (pp) 7316" source="1096" target="804">
    <att type="string" name="canonicalName" value="3304 (pp) 7316"/>
    <att type="string" name="interaction" value="pp"/>
    <att type="int" name="SCORE" value="0"/>
  </edge>
  <edge label="3304 (pp) 5914" source="1096" target="364">
    <att type="string" name="canonicalName" value="3304 (pp) 5914"/>
    <att type="string" name="interaction" value="pp"/>
    <att type="int" name="SCORE" value="0"/>
  </edge>
  <edge label="3304 (pp) 6237" source="1096" target="538">
    <att type="string" name="canonicalName" value="3304 (pp) 6237"/>
    <att type="string" name="interaction" value="pp"/>
    <att type="int" name="SCORE" value="0"/>
  </edge>
  <edge label="3304 (pp) 5573" source="1096" target="79">
    <att type="string" name="canonicalName" value="3304 (pp) 5573"/>
    <att type="string" name="interaction" value="pp"/>
    <att type="int" name="SCORE" value="0"/>
  </edge>
  <edge label="3304 (pp) 3659" source="1096" target="101">
    <att type="string" name="canonicalName" value="3304 (pp) 3659"/>
    <att type="string" name="interaction" value="pp"/>
    <att type="int" name="SCORE" value="0"/>
  </edge>
  <edge label="3304 (pp) 4953" source="1096" target="257">
    <att type="string" name="canonicalName" value="3304 (pp) 4953"/>
    <att type="string" name="interaction" value="pp"/>
    <att type="int" name="SCORE" value="0"/>
  </edge>
  <edge label="3304 (pp) 5315" source="1096" target="205">
    <att type="string" name="canonicalName" value="3304 (pp) 5315"/>
    <att type="string" name="interaction" value="pp"/>
    <att type="int" name="SCORE" value="0"/>
  </edge>
  <edge label="3304 (pp) 595" source="1096" target="963">
    <att type="string" name="canonicalName" value="3304 (pp) 595"/>
    <att type="string" name="interaction" value="pp"/>
    <att type="int" name="SCORE" value="0"/>
  </edge>
  <edge label="3304 (pp) 3566" source="1096" target="531">
    <att type="string" name="canonicalName" value="3304 (pp) 3566"/>
    <att type="string" name="interaction" value="pp"/>
    <att type="int" name="SCORE" value="0"/>
  </edge>
  <edge label="3304 (pp) 5430" source="1096" target="1017">
    <att type="string" name="canonicalName" value="3304 (pp) 5430"/>
    <att type="string" name="interaction" value="pp"/>
    <att type="int" name="SCORE" value="0"/>
  </edge>
  <edge label="3304 (pp) 3337" source="1096" target="337">
    <att type="string" name="canonicalName" value="3304 (pp) 3337"/>
    <att type="string" name="interaction" value="pp"/>
    <att type="int" name="SCORE" value="0"/>
  </edge>
  <edge label="3304 (pp) 5696" source="1096" target="1199">
    <att type="string" name="canonicalName" value="3304 (pp) 5696"/>
    <att type="string" name="interaction" value="pp"/>
    <att type="int" name="SCORE" value="0"/>
  </edge>
  <edge label="3304 (pp) 7001" source="1096" target="861">
    <att type="string" name="canonicalName" value="3304 (pp) 7001"/>
    <att type="string" name="interaction" value="pp"/>
    <att type="int" name="SCORE" value="0"/>
  </edge>
  <edge label="3304 (pp) 4176" source="1096" target="978">
    <att type="string" name="canonicalName" value="3304 (pp) 4176"/>
    <att type="string" name="interaction" value="pp"/>
    <att type="int" name="SCORE" value="0"/>
  </edge>
  <edge label="3304 (pp) 3305" source="1096" target="129">
    <att type="string" name="canonicalName" value="3304 (pp) 3305"/>
    <att type="string" name="interaction" value="pp"/>
    <att type="int" name="SCORE" value="0"/>
  </edge>
  <edge label="3304 (pp) 7703" source="1096" target="1046">
    <att type="string" name="canonicalName" value="3304 (pp) 7703"/>
    <att type="string" name="interaction" value="pp"/>
    <att type="int" name="SCORE" value="0"/>
  </edge>
  <edge label="3304 (pp) 4627" source="1096" target="631">
    <att type="string" name="canonicalName" value="3304 (pp) 4627"/>
    <att type="string" name="interaction" value="pp"/>
    <att type="int" name="SCORE" value="0"/>
  </edge>
  <edge label="3304 (pp) 6646" source="1096" target="584">
    <att type="string" name="canonicalName" value="3304 (pp) 6646"/>
    <att type="string" name="interaction" value="pp"/>
    <att type="int" name="SCORE" value="0"/>
  </edge>
  <edge label="3304 (pp) 4191" source="1096" target="31">
    <att type="string" name="canonicalName" value="3304 (pp) 4191"/>
    <att type="string" name="interaction" value="pp"/>
    <att type="int" name="SCORE" value="0"/>
  </edge>
  <edge label="3304 (pp) 6157" source="1096" target="1115">
    <att type="string" name="canonicalName" value="3304 (pp) 6157"/>
    <att type="string" name="interaction" value="pp"/>
    <att type="int" name="SCORE" value="0"/>
  </edge>
  <edge label="3304 (pp) 832" source="1096" target="479">
    <att type="string" name="canonicalName" value="3304 (pp) 832"/>
    <att type="string" name="interaction" value="pp"/>
    <att type="int" name="SCORE" value="0"/>
  </edge>
  <edge label="3304 (pp) 4199" source="1096" target="920">
    <att type="string" name="canonicalName" value="3304 (pp) 4199"/>
    <att type="string" name="interaction" value="pp"/>
    <att type="int" name="SCORE" value="0"/>
  </edge>
  <edge label="3304 (pp) 3418" source="1096" target="969">
    <att type="string" name="canonicalName" value="3304 (pp) 3418"/>
    <att type="string" name="interaction" value="pp"/>
    <att type="int" name="SCORE" value="0"/>
  </edge>
  <edge label="3304 (pp) 5558" source="1096" target="290">
    <att type="string" name="canonicalName" value="3304 (pp) 5558"/>
    <att type="string" name="interaction" value="pp"/>
    <att type="int" name="SCORE" value="0"/>
  </edge>
  <edge label="3304 (pp) 6310" source="1096" target="65">
    <att type="string" name="canonicalName" value="3304 (pp) 6310"/>
    <att type="string" name="interaction" value="pp"/>
    <att type="int" name="SCORE" value="0"/>
  </edge>
  <edge label="3304 (pp) 8565" source="1096" target="769">
    <att type="string" name="canonicalName" value="3304 (pp) 8565"/>
    <att type="string" name="interaction" value="pp"/>
    <att type="int" name="SCORE" value="0"/>
  </edge>
  <edge label="3304 (pp) 60" source="1096" target="1222">
    <att type="string" name="canonicalName" value="3304 (pp) 60"/>
    <att type="string" name="interaction" value="pp"/>
    <att type="int" name="SCORE" value="0"/>
  </edge>
  <edge label="3304 (pp) 5500" source="1096" target="857">
    <att type="string" name="canonicalName" value="3304 (pp) 5500"/>
    <att type="string" name="interaction" value="pp"/>
    <att type="int" name="SCORE" value="0"/>
  </edge>
  <edge label="3304 (pp) 59" source="1096" target="1105">
    <att type="string" name="canonicalName" value="3304 (pp) 59"/>
    <att type="string" name="interaction" value="pp"/>
    <att type="int" name="SCORE" value="0"/>
  </edge>
  <edge label="3304 (pp) 6844" source="1096" target="671">
    <att type="string" name="canonicalName" value="3304 (pp) 6844"/>
    <att type="string" name="interaction" value="pp"/>
    <att type="int" name="SCORE" value="0"/>
  </edge>
  <edge label="3304 (pp) 72" source="1096" target="25">
    <att type="string" name="canonicalName" value="3304 (pp) 72"/>
    <att type="string" name="interaction" value="pp"/>
    <att type="int" name="SCORE" value="0"/>
  </edge>
  <edge label="3304 (pp) 8968" source="1096" target="245">
    <att type="string" name="canonicalName" value="3304 (pp) 8968"/>
    <att type="string" name="interaction" value="pp"/>
    <att type="int" name="SCORE" value="0"/>
  </edge>
  <edge label="3304 (pp) 4088" source="1096" target="18">
    <att type="string" name="canonicalName" value="3304 (pp) 4088"/>
    <att type="string" name="interaction" value="pp"/>
    <att type="int" name="SCORE" value="0"/>
  </edge>
  <edge label="3304 (pp) 3398" source="1096" target="517">
    <att type="string" name="canonicalName" value="3304 (pp) 3398"/>
    <att type="string" name="interaction" value="pp"/>
    <att type="int" name="SCORE" value="0"/>
  </edge>
  <edge label="3304 (pp) 6141" source="1096" target="627">
    <att type="string" name="canonicalName" value="3304 (pp) 6141"/>
    <att type="string" name="interaction" value="pp"/>
    <att type="int" name="SCORE" value="0"/>
  </edge>
  <edge label="3304 (pp) 7082" source="1096" target="872">
    <att type="string" name="canonicalName" value="3304 (pp) 7082"/>
    <att type="string" name="interaction" value="pp"/>
    <att type="int" name="SCORE" value="0"/>
  </edge>
  <edge label="3304 (pp) 4170" source="1096" target="140">
    <att type="string" name="canonicalName" value="3304 (pp) 4170"/>
    <att type="string" name="interaction" value="pp"/>
    <att type="int" name="SCORE" value="0"/>
  </edge>
  <edge label="3304 (pp) 5530" source="1096" target="9">
    <att type="string" name="canonicalName" value="3304 (pp) 5530"/>
    <att type="string" name="interaction" value="pp"/>
    <att type="int" name="SCORE" value="0"/>
  </edge>
  <edge label="3304 (pp) 55697" source="1096" target="358">
    <att type="string" name="canonicalName" value="3304 (pp) 55697"/>
    <att type="string" name="interaction" value="pp"/>
    <att type="int" name="SCORE" value="0"/>
  </edge>
  <edge label="3304 (pp) 7786" source="1096" target="71">
    <att type="string" name="canonicalName" value="3304 (pp) 7786"/>
    <att type="string" name="interaction" value="pp"/>
    <att type="int" name="SCORE" value="0"/>
  </edge>
  <edge label="3304 (pp) 8893" source="1096" target="605">
    <att type="string" name="canonicalName" value="3304 (pp) 8893"/>
    <att type="string" name="interaction" value="pp"/>
    <att type="int" name="SCORE" value="0"/>
  </edge>
  <edge label="3304 (pp) 5708" source="1096" target="141">
    <att type="string" name="canonicalName" value="3304 (pp) 5708"/>
    <att type="string" name="interaction" value="pp"/>
    <att type="int" name="SCORE" value="0"/>
  </edge>
  <edge label="3304 (pp) 5527" source="1096" target="1178">
    <att type="string" name="canonicalName" value="3304 (pp) 5527"/>
    <att type="string" name="interaction" value="pp"/>
    <att type="int" name="SCORE" value="0"/>
  </edge>
  <edge label="3304 (pp) 8878" source="1096" target="885">
    <att type="string" name="canonicalName" value="3304 (pp) 8878"/>
    <att type="string" name="interaction" value="pp"/>
    <att type="int" name="SCORE" value="0"/>
  </edge>
  <edge label="3304 (pp) 8678" source="1096" target="490">
    <att type="string" name="canonicalName" value="3304 (pp) 8678"/>
    <att type="string" name="interaction" value="pp"/>
    <att type="int" name="SCORE" value="0"/>
  </edge>
  <edge label="3304 (pp) 5524" source="1096" target="564">
    <att type="string" name="canonicalName" value="3304 (pp) 5524"/>
    <att type="string" name="interaction" value="pp"/>
    <att type="int" name="SCORE" value="0"/>
  </edge>
  <edge label="3304 (pp) 6794" source="1096" target="281">
    <att type="string" name="canonicalName" value="3304 (pp) 6794"/>
    <att type="string" name="interaction" value="pp"/>
    <att type="int" name="SCORE" value="0"/>
  </edge>
  <edge label="3304 (pp) 6675" source="1096" target="381">
    <att type="string" name="canonicalName" value="3304 (pp) 6675"/>
    <att type="string" name="interaction" value="pp"/>
    <att type="int" name="SCORE" value="0"/>
  </edge>
  <edge label="3304 (pp) 57186" source="1096" target="944">
    <att type="string" name="canonicalName" value="3304 (pp) 57186"/>
    <att type="string" name="interaction" value="pp"/>
    <att type="int" name="SCORE" value="0"/>
  </edge>
  <edge label="3304 (pp) 80168" source="1096" target="1101">
    <att type="string" name="canonicalName" value="3304 (pp) 80168"/>
    <att type="string" name="interaction" value="pp"/>
    <att type="int" name="SCORE" value="0"/>
  </edge>
  <edge label="3304 (pp) 55432" source="1096" target="169">
    <att type="string" name="canonicalName" value="3304 (pp) 55432"/>
    <att type="string" name="interaction" value="pp"/>
    <att type="int" name="SCORE" value="0"/>
  </edge>
  <edge label="3304 (pp) 55164" source="1096" target="601">
    <att type="string" name="canonicalName" value="3304 (pp) 55164"/>
    <att type="string" name="interaction" value="pp"/>
    <att type="int" name="SCORE" value="0"/>
  </edge>
  <edge label="3304 (pp) 80335" source="1096" target="241">
    <att type="string" name="canonicalName" value="3304 (pp) 80335"/>
    <att type="string" name="interaction" value="pp"/>
    <att type="int" name="SCORE" value="0"/>
  </edge>
  <edge label="3304 (pp) 7846" source="1096" target="493">
    <att type="string" name="canonicalName" value="3304 (pp) 7846"/>
    <att type="string" name="interaction" value="pp"/>
    <att type="int" name="SCORE" value="0"/>
  </edge>
  <edge label="3304 (pp) 89978" source="1096" target="117">
    <att type="string" name="canonicalName" value="3304 (pp) 89978"/>
    <att type="string" name="interaction" value="pp"/>
    <att type="int" name="SCORE" value="0"/>
  </edge>
  <edge label="3304 (pp) 91647" source="1096" target="187">
    <att type="string" name="canonicalName" value="3304 (pp) 91647"/>
    <att type="string" name="interaction" value="pp"/>
    <att type="int" name="SCORE" value="0"/>
  </edge>
  <edge label="3304 (pp) 83451" source="1096" target="489">
    <att type="string" name="canonicalName" value="3304 (pp) 83451"/>
    <att type="string" name="interaction" value="pp"/>
    <att type="int" name="SCORE" value="0"/>
  </edge>
  <edge label="3304 (pp) 84706" source="1096" target="414">
    <att type="string" name="canonicalName" value="3304 (pp) 84706"/>
    <att type="string" name="interaction" value="pp"/>
    <att type="int" name="SCORE" value="0"/>
  </edge>
  <edge label="3304 (pp) 7464" source="1096" target="310">
    <att type="string" name="canonicalName" value="3304 (pp) 7464"/>
    <att type="string" name="interaction" value="pp"/>
    <att type="int" name="SCORE" value="0"/>
  </edge>
  <edge label="3304 (pp) 5976" source="1096" target="1176">
    <att type="string" name="canonicalName" value="3304 (pp) 5976"/>
    <att type="string" name="interaction" value="pp"/>
    <att type="int" name="SCORE" value="0"/>
  </edge>
  <edge label="3304 (pp) 5194" source="1096" target="296">
    <att type="string" name="canonicalName" value="3304 (pp) 5194"/>
    <att type="string" name="interaction" value="pp"/>
    <att type="int" name="SCORE" value="0"/>
  </edge>
  <edge label="3304 (pp) 535" source="1096" target="887">
    <att type="string" name="canonicalName" value="3304 (pp) 535"/>
    <att type="string" name="interaction" value="pp"/>
    <att type="int" name="SCORE" value="0"/>
  </edge>
  <edge label="3304 (pp) 8345" source="1096" target="592">
    <att type="string" name="canonicalName" value="3304 (pp) 8345"/>
    <att type="string" name="interaction" value="pp"/>
    <att type="int" name="SCORE" value="0"/>
  </edge>
  <edge label="3304 (pp) 90423" source="1096" target="967">
    <att type="string" name="canonicalName" value="3304 (pp) 90423"/>
    <att type="string" name="interaction" value="pp"/>
    <att type="int" name="SCORE" value="0"/>
  </edge>
  <edge label="3304 (pp) 93210" source="1096" target="1100">
    <att type="string" name="canonicalName" value="3304 (pp) 93210"/>
    <att type="string" name="interaction" value="pp"/>
    <att type="int" name="SCORE" value="0"/>
  </edge>
  <edge label="3304 (pp) 79939" source="1096" target="724">
    <att type="string" name="canonicalName" value="3304 (pp) 79939"/>
    <att type="string" name="interaction" value="pp"/>
    <att type="int" name="SCORE" value="0"/>
  </edge>
  <edge label="3304 (pp) 80198" source="1096" target="85">
    <att type="string" name="canonicalName" value="3304 (pp) 80198"/>
    <att type="string" name="interaction" value="pp"/>
    <att type="int" name="SCORE" value="0"/>
  </edge>
  <edge label="3304 (pp) 5707" source="1096" target="37">
    <att type="string" name="canonicalName" value="3304 (pp) 5707"/>
    <att type="string" name="interaction" value="pp"/>
    <att type="int" name="SCORE" value="0"/>
  </edge>
  <edge label="3304 (pp) 4285" source="1096" target="407">
    <att type="string" name="canonicalName" value="3304 (pp) 4285"/>
    <att type="string" name="interaction" value="pp"/>
    <att type="int" name="SCORE" value="0"/>
  </edge>
  <edge label="3304 (pp) 3833" source="1096" target="136">
    <att type="string" name="canonicalName" value="3304 (pp) 3833"/>
    <att type="string" name="interaction" value="pp"/>
    <att type="int" name="SCORE" value="0"/>
  </edge>
  <edge label="3304 (pp) 83480" source="1096" target="292">
    <att type="string" name="canonicalName" value="3304 (pp) 83480"/>
    <att type="string" name="interaction" value="pp"/>
    <att type="int" name="SCORE" value="0"/>
  </edge>
  <edge label="3304 (pp) 81631" source="1096" target="738">
    <att type="string" name="canonicalName" value="3304 (pp) 81631"/>
    <att type="string" name="interaction" value="pp"/>
    <att type="int" name="SCORE" value="0"/>
  </edge>
  <edge label="3304 (pp) 84084" source="1096" target="1108">
    <att type="string" name="canonicalName" value="3304 (pp) 84084"/>
    <att type="string" name="interaction" value="pp"/>
    <att type="int" name="SCORE" value="0"/>
  </edge>
  <edge label="3304 (pp) 56949" source="1096" target="70">
    <att type="string" name="canonicalName" value="3304 (pp) 56949"/>
    <att type="string" name="interaction" value="pp"/>
    <att type="int" name="SCORE" value="0"/>
  </edge>
  <edge label="3304 (pp) 51477" source="1096" target="58">
    <att type="string" name="canonicalName" value="3304 (pp) 51477"/>
    <att type="string" name="interaction" value="pp"/>
    <att type="int" name="SCORE" value="0"/>
  </edge>
  <edge label="3304 (pp) 56848" source="1096" target="979">
    <att type="string" name="canonicalName" value="3304 (pp) 56848"/>
    <att type="string" name="interaction" value="pp"/>
    <att type="int" name="SCORE" value="0"/>
  </edge>
  <edge label="3304 (pp) 55163" source="1096" target="103">
    <att type="string" name="canonicalName" value="3304 (pp) 55163"/>
    <att type="string" name="interaction" value="pp"/>
    <att type="int" name="SCORE" value="0"/>
  </edge>
  <edge label="3304 (pp) 55003" source="1096" target="1136">
    <att type="string" name="canonicalName" value="3304 (pp) 55003"/>
    <att type="string" name="interaction" value="pp"/>
    <att type="int" name="SCORE" value="0"/>
  </edge>
  <edge label="3304 (pp) 9524" source="1096" target="328">
    <att type="string" name="canonicalName" value="3304 (pp) 9524"/>
    <att type="string" name="interaction" value="pp"/>
    <att type="int" name="SCORE" value="0"/>
  </edge>
  <edge label="3304 (pp) 51741" source="1096" target="142">
    <att type="string" name="canonicalName" value="3304 (pp) 51741"/>
    <att type="string" name="interaction" value="pp"/>
    <att type="int" name="SCORE" value="0"/>
  </edge>
  <edge label="3304 (pp) 85479" source="1096" target="754">
    <att type="string" name="canonicalName" value="3304 (pp) 85479"/>
    <att type="string" name="interaction" value="pp"/>
    <att type="int" name="SCORE" value="0"/>
  </edge>
  <edge label="3304 (pp) 8890" source="1096" target="529">
    <att type="string" name="canonicalName" value="3304 (pp) 8890"/>
    <att type="string" name="interaction" value="pp"/>
    <att type="int" name="SCORE" value="0"/>
  </edge>
  <edge label="3304 (pp) 8428" source="1096" target="26">
    <att type="string" name="canonicalName" value="3304 (pp) 8428"/>
    <att type="string" name="interaction" value="pp"/>
    <att type="int" name="SCORE" value="0"/>
  </edge>
  <edge label="3305 (pp) 6464" source="129" target="1112">
    <att type="string" name="canonicalName" value="3305 (pp) 6464"/>
    <att type="string" name="interaction" value="pp"/>
    <att type="int" name="SCORE" value="0"/>
  </edge>
  <edge label="3305 (pp) 9531" source="129" target="120">
    <att type="string" name="canonicalName" value="3305 (pp) 9531"/>
    <att type="string" name="interaction" value="pp"/>
    <att type="int" name="SCORE" value="0"/>
  </edge>
  <edge label="3305 (pp) 3398" source="129" target="517">
    <att type="string" name="canonicalName" value="3305 (pp) 3398"/>
    <att type="string" name="interaction" value="pp"/>
    <att type="int" name="SCORE" value="0"/>
  </edge>
  <edge label="3305 (pp) 4833" source="129" target="786">
    <att type="string" name="canonicalName" value="3305 (pp) 4833"/>
    <att type="string" name="interaction" value="pp"/>
    <att type="int" name="SCORE" value="0"/>
  </edge>
  <edge label="3305 (pp) 9277" source="129" target="146">
    <att type="string" name="canonicalName" value="3305 (pp) 9277"/>
    <att type="string" name="interaction" value="pp"/>
    <att type="int" name="SCORE" value="0"/>
  </edge>
  <edge label="3305 (pp) 4931" source="129" target="863">
    <att type="string" name="canonicalName" value="3305 (pp) 4931"/>
    <att type="string" name="interaction" value="pp"/>
    <att type="int" name="SCORE" value="0"/>
  </edge>
  <edge label="3305 (pp) 587" source="129" target="825">
    <att type="string" name="canonicalName" value="3305 (pp) 587"/>
    <att type="string" name="interaction" value="pp"/>
    <att type="int" name="SCORE" value="0"/>
  </edge>
  <edge label="3305 (pp) 8562" source="129" target="263">
    <att type="string" name="canonicalName" value="3305 (pp) 8562"/>
    <att type="string" name="interaction" value="pp"/>
    <att type="int" name="SCORE" value="0"/>
  </edge>
  <edge label="3305 (pp) 9997" source="129" target="787">
    <att type="string" name="canonicalName" value="3305 (pp) 9997"/>
    <att type="string" name="interaction" value="pp"/>
    <att type="int" name="SCORE" value="0"/>
  </edge>
  <edge label="3305 (pp) 5001" source="129" target="212">
    <att type="string" name="canonicalName" value="3305 (pp) 5001"/>
    <att type="string" name="interaction" value="pp"/>
    <att type="int" name="SCORE" value="0"/>
  </edge>
  <edge label="3305 (pp) 5980" source="129" target="1070">
    <att type="string" name="canonicalName" value="3305 (pp) 5980"/>
    <att type="string" name="interaction" value="pp"/>
    <att type="int" name="SCORE" value="0"/>
  </edge>
  <edge label="3305 (pp) 5192" source="129" target="416">
    <att type="string" name="canonicalName" value="3305 (pp) 5192"/>
    <att type="string" name="interaction" value="pp"/>
    <att type="int" name="SCORE" value="0"/>
  </edge>
  <edge label="3305 (pp) 5208" source="129" target="862">
    <att type="string" name="canonicalName" value="3305 (pp) 5208"/>
    <att type="string" name="interaction" value="pp"/>
    <att type="int" name="SCORE" value="0"/>
  </edge>
  <edge label="3305 (pp) 957" source="129" target="302">
    <att type="string" name="canonicalName" value="3305 (pp) 957"/>
    <att type="string" name="interaction" value="pp"/>
    <att type="int" name="SCORE" value="0"/>
  </edge>
  <edge label="3305 (pp) 5195" source="129" target="816">
    <att type="string" name="canonicalName" value="3305 (pp) 5195"/>
    <att type="string" name="interaction" value="pp"/>
    <att type="int" name="SCORE" value="0"/>
  </edge>
  <edge label="3305 (pp) 7108" source="129" target="179">
    <att type="string" name="canonicalName" value="3305 (pp) 7108"/>
    <att type="string" name="interaction" value="pp"/>
    <att type="int" name="SCORE" value="0"/>
  </edge>
  <edge label="3305 (pp) 9871" source="129" target="618">
    <att type="string" name="canonicalName" value="3305 (pp) 9871"/>
    <att type="string" name="interaction" value="pp"/>
    <att type="int" name="SCORE" value="0"/>
  </edge>
  <edge label="3305 (pp) 5238" source="129" target="51">
    <att type="string" name="canonicalName" value="3305 (pp) 5238"/>
    <att type="string" name="interaction" value="pp"/>
    <att type="int" name="SCORE" value="0"/>
  </edge>
  <edge label="3305 (pp) 9441" source="129" target="886">
    <att type="string" name="canonicalName" value="3305 (pp) 9441"/>
    <att type="string" name="interaction" value="pp"/>
    <att type="int" name="SCORE" value="0"/>
  </edge>
  <edge label="3305 (pp) 65220" source="129" target="1122">
    <att type="string" name="canonicalName" value="3305 (pp) 65220"/>
    <att type="string" name="interaction" value="pp"/>
    <att type="int" name="SCORE" value="0"/>
  </edge>
  <edge label="3305 (pp) 5034" source="129" target="621">
    <att type="string" name="canonicalName" value="3305 (pp) 5034"/>
    <att type="string" name="interaction" value="pp"/>
    <att type="int" name="SCORE" value="0"/>
  </edge>
  <edge label="3305 (pp) 3326" source="129" target="1123">
    <att type="string" name="canonicalName" value="3305 (pp) 3326"/>
    <att type="string" name="interaction" value="pp"/>
    <att type="int" name="SCORE" value="0"/>
  </edge>
  <edge label="3305 (pp) 7316" source="129" target="804">
    <att type="string" name="canonicalName" value="3305 (pp) 7316"/>
    <att type="string" name="interaction" value="pp"/>
    <att type="int" name="SCORE" value="0"/>
  </edge>
  <edge label="3305 (pp) 6237" source="129" target="538">
    <att type="string" name="canonicalName" value="3305 (pp) 6237"/>
    <att type="string" name="interaction" value="pp"/>
    <att type="int" name="SCORE" value="0"/>
  </edge>
  <edge label="3305 (pp) 5573" source="129" target="79">
    <att type="string" name="canonicalName" value="3305 (pp) 5573"/>
    <att type="string" name="interaction" value="pp"/>
    <att type="int" name="SCORE" value="0"/>
  </edge>
  <edge label="3305 (pp) 4953" source="129" target="257">
    <att type="string" name="canonicalName" value="3305 (pp) 4953"/>
    <att type="string" name="interaction" value="pp"/>
    <att type="int" name="SCORE" value="0"/>
  </edge>
  <edge label="3305 (pp) 5315" source="129" target="205">
    <att type="string" name="canonicalName" value="3305 (pp) 5315"/>
    <att type="string" name="interaction" value="pp"/>
    <att type="int" name="SCORE" value="0"/>
  </edge>
  <edge label="3305 (pp) 7132" source="129" target="240">
    <att type="string" name="canonicalName" value="3305 (pp) 7132"/>
    <att type="string" name="interaction" value="pp"/>
    <att type="int" name="SCORE" value="0"/>
  </edge>
  <edge label="3305 (pp) 5430" source="129" target="1017">
    <att type="string" name="canonicalName" value="3305 (pp) 5430"/>
    <att type="string" name="interaction" value="pp"/>
    <att type="int" name="SCORE" value="0"/>
  </edge>
  <edge label="3305 (pp) 3337" source="129" target="337">
    <att type="string" name="canonicalName" value="3305 (pp) 3337"/>
    <att type="string" name="interaction" value="pp"/>
    <att type="int" name="SCORE" value="0"/>
  </edge>
  <edge label="3305 (pp) 5696" source="129" target="1199">
    <att type="string" name="canonicalName" value="3305 (pp) 5696"/>
    <att type="string" name="interaction" value="pp"/>
    <att type="int" name="SCORE" value="0"/>
  </edge>
  <edge label="3305 (pp) 7001" source="129" target="861">
    <att type="string" name="canonicalName" value="3305 (pp) 7001"/>
    <att type="string" name="interaction" value="pp"/>
    <att type="int" name="SCORE" value="0"/>
  </edge>
  <edge label="3305 (pp) 4176" source="129" target="978">
    <att type="string" name="canonicalName" value="3305 (pp) 4176"/>
    <att type="string" name="interaction" value="pp"/>
    <att type="int" name="SCORE" value="0"/>
  </edge>
  <edge label="3305 (pp) 4627" source="129" target="631">
    <att type="string" name="canonicalName" value="3305 (pp) 4627"/>
    <att type="string" name="interaction" value="pp"/>
    <att type="int" name="SCORE" value="0"/>
  </edge>
  <edge label="3305 (pp) 6646" source="129" target="584">
    <att type="string" name="canonicalName" value="3305 (pp) 6646"/>
    <att type="string" name="interaction" value="pp"/>
    <att type="int" name="SCORE" value="0"/>
  </edge>
  <edge label="3305 (pp) 4191" source="129" target="31">
    <att type="string" name="canonicalName" value="3305 (pp) 4191"/>
    <att type="string" name="interaction" value="pp"/>
    <att type="int" name="SCORE" value="0"/>
  </edge>
  <edge label="3305 (pp) 6157" source="129" target="1115">
    <att type="string" name="canonicalName" value="3305 (pp) 6157"/>
    <att type="string" name="interaction" value="pp"/>
    <att type="int" name="SCORE" value="0"/>
  </edge>
  <edge label="3305 (pp) 832" source="129" target="479">
    <att type="string" name="canonicalName" value="3305 (pp) 832"/>
    <att type="string" name="interaction" value="pp"/>
    <att type="int" name="SCORE" value="0"/>
  </edge>
  <edge label="3305 (pp) 3418" source="129" target="969">
    <att type="string" name="canonicalName" value="3305 (pp) 3418"/>
    <att type="string" name="interaction" value="pp"/>
    <att type="int" name="SCORE" value="0"/>
  </edge>
  <edge label="3305 (pp) 5558" source="129" target="290">
    <att type="string" name="canonicalName" value="3305 (pp) 5558"/>
    <att type="string" name="interaction" value="pp"/>
    <att type="int" name="SCORE" value="0"/>
  </edge>
  <edge label="3305 (pp) 8565" source="129" target="769">
    <att type="string" name="canonicalName" value="3305 (pp) 8565"/>
    <att type="string" name="interaction" value="pp"/>
    <att type="int" name="SCORE" value="0"/>
  </edge>
  <edge label="3305 (pp) 60" source="129" target="1222">
    <att type="string" name="canonicalName" value="3305 (pp) 60"/>
    <att type="string" name="interaction" value="pp"/>
    <att type="int" name="SCORE" value="0"/>
  </edge>
  <edge label="3305 (pp) 5500" source="129" target="857">
    <att type="string" name="canonicalName" value="3305 (pp) 5500"/>
    <att type="string" name="interaction" value="pp"/>
    <att type="int" name="SCORE" value="0"/>
  </edge>
  <edge label="3305 (pp) 59" source="129" target="1105">
    <att type="string" name="canonicalName" value="3305 (pp) 59"/>
    <att type="string" name="interaction" value="pp"/>
    <att type="int" name="SCORE" value="0"/>
  </edge>
  <edge label="3305 (pp) 6844" source="129" target="671">
    <att type="string" name="canonicalName" value="3305 (pp) 6844"/>
    <att type="string" name="interaction" value="pp"/>
    <att type="int" name="SCORE" value="0"/>
  </edge>
  <edge label="3305 (pp) 7534" source="129" target="1164">
    <att type="string" name="canonicalName" value="3305 (pp) 7534"/>
    <att type="string" name="interaction" value="pp"/>
    <att type="int" name="SCORE" value="0"/>
  </edge>
  <edge label="3305 (pp) 72" source="129" target="25">
    <att type="string" name="canonicalName" value="3305 (pp) 72"/>
    <att type="string" name="interaction" value="pp"/>
    <att type="int" name="SCORE" value="0"/>
  </edge>
  <edge label="3305 (pp) 8968" source="129" target="245">
    <att type="string" name="canonicalName" value="3305 (pp) 8968"/>
    <att type="string" name="interaction" value="pp"/>
    <att type="int" name="SCORE" value="0"/>
  </edge>
  <edge label="3305 (pp) 6141" source="129" target="627">
    <att type="string" name="canonicalName" value="3305 (pp) 6141"/>
    <att type="string" name="interaction" value="pp"/>
    <att type="int" name="SCORE" value="0"/>
  </edge>
  <edge label="3305 (pp) 5530" source="129" target="9">
    <att type="string" name="canonicalName" value="3305 (pp) 5530"/>
    <att type="string" name="interaction" value="pp"/>
    <att type="int" name="SCORE" value="0"/>
  </edge>
  <edge label="3305 (pp) 55697" source="129" target="358">
    <att type="string" name="canonicalName" value="3305 (pp) 55697"/>
    <att type="string" name="interaction" value="pp"/>
    <att type="int" name="SCORE" value="0"/>
  </edge>
  <edge label="3305 (pp) 7185" source="129" target="582">
    <att type="string" name="canonicalName" value="3305 (pp) 7185"/>
    <att type="string" name="interaction" value="pp"/>
    <att type="int" name="SCORE" value="0"/>
  </edge>
  <edge label="3305 (pp) 8893" source="129" target="605">
    <att type="string" name="canonicalName" value="3305 (pp) 8893"/>
    <att type="string" name="interaction" value="pp"/>
    <att type="int" name="SCORE" value="0"/>
  </edge>
  <edge label="3305 (pp) 5708" source="129" target="141">
    <att type="string" name="canonicalName" value="3305 (pp) 5708"/>
    <att type="string" name="interaction" value="pp"/>
    <att type="int" name="SCORE" value="0"/>
  </edge>
  <edge label="3305 (pp) 5527" source="129" target="1178">
    <att type="string" name="canonicalName" value="3305 (pp) 5527"/>
    <att type="string" name="interaction" value="pp"/>
    <att type="int" name="SCORE" value="0"/>
  </edge>
  <edge label="3305 (pp) 5524" source="129" target="564">
    <att type="string" name="canonicalName" value="3305 (pp) 5524"/>
    <att type="string" name="interaction" value="pp"/>
    <att type="int" name="SCORE" value="0"/>
  </edge>
  <edge label="3305 (pp) 6675" source="129" target="381">
    <att type="string" name="canonicalName" value="3305 (pp) 6675"/>
    <att type="string" name="interaction" value="pp"/>
    <att type="int" name="SCORE" value="0"/>
  </edge>
  <edge label="3305 (pp) 80168" source="129" target="1101">
    <att type="string" name="canonicalName" value="3305 (pp) 80168"/>
    <att type="string" name="interaction" value="pp"/>
    <att type="int" name="SCORE" value="0"/>
  </edge>
  <edge label="3305 (pp) 55432" source="129" target="169">
    <att type="string" name="canonicalName" value="3305 (pp) 55432"/>
    <att type="string" name="interaction" value="pp"/>
    <att type="int" name="SCORE" value="0"/>
  </edge>
  <edge label="3305 (pp) 55164" source="129" target="601">
    <att type="string" name="canonicalName" value="3305 (pp) 55164"/>
    <att type="string" name="interaction" value="pp"/>
    <att type="int" name="SCORE" value="0"/>
  </edge>
  <edge label="3305 (pp) 6604" source="129" target="339">
    <att type="string" name="canonicalName" value="3305 (pp) 6604"/>
    <att type="string" name="interaction" value="pp"/>
    <att type="int" name="SCORE" value="0"/>
  </edge>
  <edge label="3305 (pp) 80335" source="129" target="241">
    <att type="string" name="canonicalName" value="3305 (pp) 80335"/>
    <att type="string" name="interaction" value="pp"/>
    <att type="int" name="SCORE" value="0"/>
  </edge>
  <edge label="3305 (pp) 7846" source="129" target="493">
    <att type="string" name="canonicalName" value="3305 (pp) 7846"/>
    <att type="string" name="interaction" value="pp"/>
    <att type="int" name="SCORE" value="0"/>
  </edge>
  <edge label="3305 (pp) 89978" source="129" target="117">
    <att type="string" name="canonicalName" value="3305 (pp) 89978"/>
    <att type="string" name="interaction" value="pp"/>
    <att type="int" name="SCORE" value="0"/>
  </edge>
  <edge label="3305 (pp) 91647" source="129" target="187">
    <att type="string" name="canonicalName" value="3305 (pp) 91647"/>
    <att type="string" name="interaction" value="pp"/>
    <att type="int" name="SCORE" value="0"/>
  </edge>
  <edge label="3305 (pp) 83451" source="129" target="489">
    <att type="string" name="canonicalName" value="3305 (pp) 83451"/>
    <att type="string" name="interaction" value="pp"/>
    <att type="int" name="SCORE" value="0"/>
  </edge>
  <edge label="3305 (pp) 84706" source="129" target="414">
    <att type="string" name="canonicalName" value="3305 (pp) 84706"/>
    <att type="string" name="interaction" value="pp"/>
    <att type="int" name="SCORE" value="0"/>
  </edge>
  <edge label="3305 (pp) 7464" source="129" target="310">
    <att type="string" name="canonicalName" value="3305 (pp) 7464"/>
    <att type="string" name="interaction" value="pp"/>
    <att type="int" name="SCORE" value="0"/>
  </edge>
  <edge label="3305 (pp) 5976" source="129" target="1176">
    <att type="string" name="canonicalName" value="3305 (pp) 5976"/>
    <att type="string" name="interaction" value="pp"/>
    <att type="int" name="SCORE" value="0"/>
  </edge>
  <edge label="3305 (pp) 5194" source="129" target="296">
    <att type="string" name="canonicalName" value="3305 (pp) 5194"/>
    <att type="string" name="interaction" value="pp"/>
    <att type="int" name="SCORE" value="0"/>
  </edge>
  <edge label="3305 (pp) 535" source="129" target="887">
    <att type="string" name="canonicalName" value="3305 (pp) 535"/>
    <att type="string" name="interaction" value="pp"/>
    <att type="int" name="SCORE" value="0"/>
  </edge>
  <edge label="3305 (pp) 8345" source="129" target="592">
    <att type="string" name="canonicalName" value="3305 (pp) 8345"/>
    <att type="string" name="interaction" value="pp"/>
    <att type="int" name="SCORE" value="0"/>
  </edge>
  <edge label="3305 (pp) 90423" source="129" target="967">
    <att type="string" name="canonicalName" value="3305 (pp) 90423"/>
    <att type="string" name="interaction" value="pp"/>
    <att type="int" name="SCORE" value="0"/>
  </edge>
  <edge label="3305 (pp) 93210" source="129" target="1100">
    <att type="string" name="canonicalName" value="3305 (pp) 93210"/>
    <att type="string" name="interaction" value="pp"/>
    <att type="int" name="SCORE" value="0"/>
  </edge>
  <edge label="3305 (pp) 79939" source="129" target="724">
    <att type="string" name="canonicalName" value="3305 (pp) 79939"/>
    <att type="string" name="interaction" value="pp"/>
    <att type="int" name="SCORE" value="0"/>
  </edge>
  <edge label="3305 (pp) 80198" source="129" target="85">
    <att type="string" name="canonicalName" value="3305 (pp) 80198"/>
    <att type="string" name="interaction" value="pp"/>
    <att type="int" name="SCORE" value="0"/>
  </edge>
  <edge label="3305 (pp) 5707" source="129" target="37">
    <att type="string" name="canonicalName" value="3305 (pp) 5707"/>
    <att type="string" name="interaction" value="pp"/>
    <att type="int" name="SCORE" value="0"/>
  </edge>
  <edge label="3305 (pp) 9020" source="129" target="378">
    <att type="string" name="canonicalName" value="3305 (pp) 9020"/>
    <att type="string" name="interaction" value="pp"/>
    <att type="int" name="SCORE" value="0"/>
  </edge>
  <edge label="3305 (pp) 4285" source="129" target="407">
    <att type="string" name="canonicalName" value="3305 (pp) 4285"/>
    <att type="string" name="interaction" value="pp"/>
    <att type="int" name="SCORE" value="0"/>
  </edge>
  <edge label="3305 (pp) 3833" source="129" target="136">
    <att type="string" name="canonicalName" value="3305 (pp) 3833"/>
    <att type="string" name="interaction" value="pp"/>
    <att type="int" name="SCORE" value="0"/>
  </edge>
  <edge label="3305 (pp) 83480" source="129" target="292">
    <att type="string" name="canonicalName" value="3305 (pp) 83480"/>
    <att type="string" name="interaction" value="pp"/>
    <att type="int" name="SCORE" value="0"/>
  </edge>
  <edge label="3305 (pp) 81631" source="129" target="738">
    <att type="string" name="canonicalName" value="3305 (pp) 81631"/>
    <att type="string" name="interaction" value="pp"/>
    <att type="int" name="SCORE" value="0"/>
  </edge>
  <edge label="3305 (pp) 84084" source="129" target="1108">
    <att type="string" name="canonicalName" value="3305 (pp) 84084"/>
    <att type="string" name="interaction" value="pp"/>
    <att type="int" name="SCORE" value="0"/>
  </edge>
  <edge label="3305 (pp) 56949" source="129" target="70">
    <att type="string" name="canonicalName" value="3305 (pp) 56949"/>
    <att type="string" name="interaction" value="pp"/>
    <att type="int" name="SCORE" value="0"/>
  </edge>
  <edge label="3305 (pp) 51477" source="129" target="58">
    <att type="string" name="canonicalName" value="3305 (pp) 51477"/>
    <att type="string" name="interaction" value="pp"/>
    <att type="int" name="SCORE" value="0"/>
  </edge>
  <edge label="3305 (pp) 56848" source="129" target="979">
    <att type="string" name="canonicalName" value="3305 (pp) 56848"/>
    <att type="string" name="interaction" value="pp"/>
    <att type="int" name="SCORE" value="0"/>
  </edge>
  <edge label="3305 (pp) 55163" source="129" target="103">
    <att type="string" name="canonicalName" value="3305 (pp) 55163"/>
    <att type="string" name="interaction" value="pp"/>
    <att type="int" name="SCORE" value="0"/>
  </edge>
  <edge label="3305 (pp) 55090" source="129" target="847">
    <att type="string" name="canonicalName" value="3305 (pp) 55090"/>
    <att type="string" name="interaction" value="pp"/>
    <att type="int" name="SCORE" value="0"/>
  </edge>
  <edge label="3305 (pp) 55003" source="129" target="1136">
    <att type="string" name="canonicalName" value="3305 (pp) 55003"/>
    <att type="string" name="interaction" value="pp"/>
    <att type="int" name="SCORE" value="0"/>
  </edge>
  <edge label="3305 (pp) 55588" source="129" target="637">
    <att type="string" name="canonicalName" value="3305 (pp) 55588"/>
    <att type="string" name="interaction" value="pp"/>
    <att type="int" name="SCORE" value="0"/>
  </edge>
  <edge label="3305 (pp) 9524" source="129" target="328">
    <att type="string" name="canonicalName" value="3305 (pp) 9524"/>
    <att type="string" name="interaction" value="pp"/>
    <att type="int" name="SCORE" value="0"/>
  </edge>
  <edge label="3305 (pp) 8890" source="129" target="529">
    <att type="string" name="canonicalName" value="3305 (pp) 8890"/>
    <att type="string" name="interaction" value="pp"/>
    <att type="int" name="SCORE" value="0"/>
  </edge>
  <edge label="3305 (pp) 8428" source="129" target="26">
    <att type="string" name="canonicalName" value="3305 (pp) 8428"/>
    <att type="string" name="interaction" value="pp"/>
    <att type="int" name="SCORE" value="0"/>
  </edge>
  <edge label="2647 (pp) 317762" source="68" target="586">
    <att type="string" name="canonicalName" value="2647 (pp) 317762"/>
    <att type="string" name="interaction" value="pp"/>
    <att type="int" name="SCORE" value="0"/>
  </edge>
  <edge label="2647 (pp) 7316" source="68" target="804">
    <att type="string" name="canonicalName" value="2647 (pp) 7316"/>
    <att type="string" name="interaction" value="pp"/>
    <att type="int" name="SCORE" value="0"/>
  </edge>
  <edge label="2647 (pp) 5089" source="68" target="588">
    <att type="string" name="canonicalName" value="2647 (pp) 5089"/>
    <att type="string" name="interaction" value="pp"/>
    <att type="int" name="SCORE" value="0"/>
  </edge>
  <edge label="3708 (pp) 55024" source="178" target="1051">
    <att type="string" name="canonicalName" value="3708 (pp) 55024"/>
    <att type="string" name="interaction" value="pp"/>
    <att type="int" name="SCORE" value="0"/>
  </edge>
  <edge label="3708 (pp) 5708" source="178" target="141">
    <att type="string" name="canonicalName" value="3708 (pp) 5708"/>
    <att type="string" name="interaction" value="pp"/>
    <att type="int" name="SCORE" value="0"/>
  </edge>
  <edge label="3708 (pp) 801" source="178" target="1138">
    <att type="string" name="canonicalName" value="3708 (pp) 801"/>
    <att type="string" name="interaction" value="pp"/>
    <att type="int" name="SCORE" value="0"/>
  </edge>
  <edge label="3708 (pp) 476" source="178" target="1095">
    <att type="string" name="canonicalName" value="3708 (pp) 476"/>
    <att type="string" name="interaction" value="pp"/>
    <att type="int" name="SCORE" value="0"/>
  </edge>
  <edge label="3708 (pp) 7316" source="178" target="804">
    <att type="string" name="canonicalName" value="3708 (pp) 7316"/>
    <att type="string" name="interaction" value="pp"/>
    <att type="int" name="SCORE" value="0"/>
  </edge>
  <edge label="3708 (pp) 4627" source="178" target="631">
    <att type="string" name="canonicalName" value="3708 (pp) 4627"/>
    <att type="string" name="interaction" value="pp"/>
    <att type="int" name="SCORE" value="0"/>
  </edge>
  <edge label="3708 (pp) 5500" source="178" target="857">
    <att type="string" name="canonicalName" value="3708 (pp) 5500"/>
    <att type="string" name="interaction" value="pp"/>
    <att type="int" name="SCORE" value="0"/>
  </edge>
  <edge label="3708 (pp) 7534" source="178" target="1164">
    <att type="string" name="canonicalName" value="3708 (pp) 7534"/>
    <att type="string" name="interaction" value="pp"/>
    <att type="int" name="SCORE" value="0"/>
  </edge>
  <edge label="3708 (pp) 598" source="178" target="486">
    <att type="string" name="canonicalName" value="3708 (pp) 598"/>
    <att type="string" name="interaction" value="pp"/>
    <att type="int" name="SCORE" value="0"/>
  </edge>
  <edge label="3708 (pp) 768" source="178" target="270">
    <att type="string" name="canonicalName" value="3708 (pp) 768"/>
    <att type="string" name="interaction" value="pp"/>
    <att type="int" name="SCORE" value="0"/>
  </edge>
  <edge label="3708 (pp) 9455" source="178" target="546">
    <att type="string" name="canonicalName" value="3708 (pp) 9455"/>
    <att type="string" name="interaction" value="pp"/>
    <att type="int" name="SCORE" value="0"/>
  </edge>
  <edge label="3708 (pp) 51474" source="178" target="134">
    <att type="string" name="canonicalName" value="3708 (pp) 51474"/>
    <att type="string" name="interaction" value="pp"/>
    <att type="int" name="SCORE" value="0"/>
  </edge>
  <edge label="3708 (pp) 8678" source="178" target="490">
    <att type="string" name="canonicalName" value="3708 (pp) 8678"/>
    <att type="string" name="interaction" value="pp"/>
    <att type="int" name="SCORE" value="0"/>
  </edge>
  <edge label="23593 (pp) 7316" source="15" target="804">
    <att type="string" name="canonicalName" value="23593 (pp) 7316"/>
    <att type="string" name="interaction" value="pp"/>
    <att type="int" name="SCORE" value="0"/>
  </edge>
  <edge label="1655 (pp) 8428" source="16" target="26">
    <att type="string" name="canonicalName" value="1655 (pp) 8428"/>
    <att type="string" name="interaction" value="pp"/>
    <att type="int" name="SCORE" value="0"/>
  </edge>
  <edge label="1655 (pp) 5430" source="16" target="1017">
    <att type="string" name="canonicalName" value="1655 (pp) 5430"/>
    <att type="string" name="interaction" value="pp"/>
    <att type="int" name="SCORE" value="0"/>
  </edge>
  <edge label="1655 (pp) 920" source="16" target="1008">
    <att type="string" name="canonicalName" value="1655 (pp) 920"/>
    <att type="string" name="interaction" value="pp"/>
    <att type="int" name="SCORE" value="0"/>
  </edge>
  <edge label="1655 (pp) 801" source="16" target="1138">
    <att type="string" name="canonicalName" value="1655 (pp) 801"/>
    <att type="string" name="interaction" value="pp"/>
    <att type="int" name="SCORE" value="0"/>
  </edge>
  <edge label="1655 (pp) 4154" source="16" target="476">
    <att type="string" name="canonicalName" value="1655 (pp) 4154"/>
    <att type="string" name="interaction" value="pp"/>
    <att type="int" name="SCORE" value="0"/>
  </edge>
  <edge label="1655 (pp) 6464" source="16" target="1112">
    <att type="string" name="canonicalName" value="1655 (pp) 6464"/>
    <att type="string" name="interaction" value="pp"/>
    <att type="int" name="SCORE" value="0"/>
  </edge>
  <edge label="1655 (pp) 207" source="16" target="1020">
    <att type="string" name="canonicalName" value="1655 (pp) 207"/>
    <att type="string" name="interaction" value="pp"/>
    <att type="int" name="SCORE" value="0"/>
  </edge>
  <edge label="1655 (pp) 4176" source="16" target="978">
    <att type="string" name="canonicalName" value="1655 (pp) 4176"/>
    <att type="string" name="interaction" value="pp"/>
    <att type="int" name="SCORE" value="0"/>
  </edge>
  <edge label="1655 (pp) 9967" source="16" target="902">
    <att type="string" name="canonicalName" value="1655 (pp) 9967"/>
    <att type="string" name="interaction" value="pp"/>
    <att type="int" name="SCORE" value="0"/>
  </edge>
  <edge label="1655 (pp) 6667" source="16" target="330">
    <att type="string" name="canonicalName" value="1655 (pp) 6667"/>
    <att type="string" name="interaction" value="pp"/>
    <att type="int" name="SCORE" value="0"/>
  </edge>
  <edge label="1655 (pp) 4088" source="16" target="18">
    <att type="string" name="canonicalName" value="1655 (pp) 4088"/>
    <att type="string" name="interaction" value="pp"/>
    <att type="int" name="SCORE" value="0"/>
  </edge>
  <edge label="1655 (pp) 25" source="16" target="897">
    <att type="string" name="canonicalName" value="1655 (pp) 25"/>
    <att type="string" name="interaction" value="pp"/>
    <att type="int" name="SCORE" value="0"/>
  </edge>
  <edge label="1655 (pp) 3611" source="16" target="876">
    <att type="string" name="canonicalName" value="1655 (pp) 3611"/>
    <att type="string" name="interaction" value="pp"/>
    <att type="int" name="SCORE" value="0"/>
  </edge>
  <edge label="1655 (pp) 85451" source="16" target="942">
    <att type="string" name="canonicalName" value="1655 (pp) 85451"/>
    <att type="string" name="interaction" value="pp"/>
    <att type="int" name="SCORE" value="0"/>
  </edge>
  <edge label="1655 (pp) 5976" source="16" target="1176">
    <att type="string" name="canonicalName" value="1655 (pp) 5976"/>
    <att type="string" name="interaction" value="pp"/>
    <att type="int" name="SCORE" value="0"/>
  </edge>
  <edge label="1655 (pp) 2810" source="16" target="1130">
    <att type="string" name="canonicalName" value="1655 (pp) 2810"/>
    <att type="string" name="interaction" value="pp"/>
    <att type="int" name="SCORE" value="0"/>
  </edge>
  <edge label="1655 (pp) 3192" source="16" target="569">
    <att type="string" name="canonicalName" value="1655 (pp) 3192"/>
    <att type="string" name="interaction" value="pp"/>
    <att type="int" name="SCORE" value="0"/>
  </edge>
  <edge label="1655 (pp) 658" source="16" target="835">
    <att type="string" name="canonicalName" value="1655 (pp) 658"/>
    <att type="string" name="interaction" value="pp"/>
    <att type="int" name="SCORE" value="0"/>
  </edge>
  <edge label="1655 (pp) 4092" source="16" target="508">
    <att type="string" name="canonicalName" value="1655 (pp) 4092"/>
    <att type="string" name="interaction" value="pp"/>
    <att type="int" name="SCORE" value="0"/>
  </edge>
  <edge label="1655 (pp) 5218" source="16" target="172">
    <att type="string" name="canonicalName" value="1655 (pp) 5218"/>
    <att type="string" name="interaction" value="pp"/>
    <att type="int" name="SCORE" value="0"/>
  </edge>
  <edge label="1655 (pp) 2353" source="16" target="735">
    <att type="string" name="canonicalName" value="1655 (pp) 2353"/>
    <att type="string" name="interaction" value="pp"/>
    <att type="int" name="SCORE" value="0"/>
  </edge>
  <edge label="1655 (pp) 5034" source="16" target="621">
    <att type="string" name="canonicalName" value="1655 (pp) 5034"/>
    <att type="string" name="interaction" value="pp"/>
    <att type="int" name="SCORE" value="0"/>
  </edge>
  <edge label="1655 (pp) 3326" source="16" target="1123">
    <att type="string" name="canonicalName" value="1655 (pp) 3326"/>
    <att type="string" name="interaction" value="pp"/>
    <att type="int" name="SCORE" value="0"/>
  </edge>
  <edge label="1655 (pp) 7316" source="16" target="804">
    <att type="string" name="canonicalName" value="1655 (pp) 7316"/>
    <att type="string" name="interaction" value="pp"/>
    <att type="int" name="SCORE" value="0"/>
  </edge>
  <edge label="1655 (pp) 3303" source="16" target="393">
    <att type="string" name="canonicalName" value="1655 (pp) 3303"/>
    <att type="string" name="interaction" value="pp"/>
    <att type="int" name="SCORE" value="0"/>
  </edge>
  <edge label="1655 (pp) 3304" source="16" target="1096">
    <att type="string" name="canonicalName" value="1655 (pp) 3304"/>
    <att type="string" name="interaction" value="pp"/>
    <att type="int" name="SCORE" value="0"/>
  </edge>
  <edge label="1655 (pp) 5914" source="16" target="364">
    <att type="string" name="canonicalName" value="1655 (pp) 5914"/>
    <att type="string" name="interaction" value="pp"/>
    <att type="int" name="SCORE" value="0"/>
  </edge>
  <edge label="1655 (pp) 5573" source="16" target="79">
    <att type="string" name="canonicalName" value="1655 (pp) 5573"/>
    <att type="string" name="interaction" value="pp"/>
    <att type="int" name="SCORE" value="0"/>
  </edge>
  <edge label="1655 (pp) 3181" source="16" target="156">
    <att type="string" name="canonicalName" value="1655 (pp) 3181"/>
    <att type="string" name="interaction" value="pp"/>
    <att type="int" name="SCORE" value="0"/>
  </edge>
  <edge label="1655 (pp) 3337" source="16" target="337">
    <att type="string" name="canonicalName" value="1655 (pp) 3337"/>
    <att type="string" name="interaction" value="pp"/>
    <att type="int" name="SCORE" value="0"/>
  </edge>
  <edge label="1655 (pp) 6275" source="16" target="441">
    <att type="string" name="canonicalName" value="1655 (pp) 6275"/>
    <att type="string" name="interaction" value="pp"/>
    <att type="int" name="SCORE" value="0"/>
  </edge>
  <edge label="1655 (pp) 3305" source="16" target="129">
    <att type="string" name="canonicalName" value="1655 (pp) 3305"/>
    <att type="string" name="interaction" value="pp"/>
    <att type="int" name="SCORE" value="0"/>
  </edge>
  <edge label="1655 (pp) 4851" source="16" target="259">
    <att type="string" name="canonicalName" value="1655 (pp) 4851"/>
    <att type="string" name="interaction" value="pp"/>
    <att type="int" name="SCORE" value="0"/>
  </edge>
  <edge label="1655 (pp) 311" source="16" target="832">
    <att type="string" name="canonicalName" value="1655 (pp) 311"/>
    <att type="string" name="interaction" value="pp"/>
    <att type="int" name="SCORE" value="0"/>
  </edge>
  <edge label="1655 (pp) 6097" source="16" target="1229">
    <att type="string" name="canonicalName" value="1655 (pp) 6097"/>
    <att type="string" name="interaction" value="pp"/>
    <att type="int" name="SCORE" value="0"/>
  </edge>
  <edge label="1655 (pp) 220988" source="16" target="928">
    <att type="string" name="canonicalName" value="1655 (pp) 220988"/>
    <att type="string" name="interaction" value="pp"/>
    <att type="int" name="SCORE" value="0"/>
  </edge>
  <edge label="1655 (pp) 3017" source="16" target="701">
    <att type="string" name="canonicalName" value="1655 (pp) 3017"/>
    <att type="string" name="interaction" value="pp"/>
    <att type="int" name="SCORE" value="0"/>
  </edge>
  <edge label="1655 (pp) 60" source="16" target="1222">
    <att type="string" name="canonicalName" value="1655 (pp) 60"/>
    <att type="string" name="interaction" value="pp"/>
    <att type="int" name="SCORE" value="0"/>
  </edge>
  <edge label="1655 (pp) 6147" source="16" target="609">
    <att type="string" name="canonicalName" value="1655 (pp) 6147"/>
    <att type="string" name="interaction" value="pp"/>
    <att type="int" name="SCORE" value="0"/>
  </edge>
  <edge label="1655 (pp) 7534" source="16" target="1164">
    <att type="string" name="canonicalName" value="1655 (pp) 7534"/>
    <att type="string" name="interaction" value="pp"/>
    <att type="int" name="SCORE" value="0"/>
  </edge>
  <edge label="1655 (pp) 8968" source="16" target="245">
    <att type="string" name="canonicalName" value="1655 (pp) 8968"/>
    <att type="string" name="interaction" value="pp"/>
    <att type="int" name="SCORE" value="0"/>
  </edge>
  <edge label="1655 (pp) 6428" source="16" target="844">
    <att type="string" name="canonicalName" value="1655 (pp) 6428"/>
    <att type="string" name="interaction" value="pp"/>
    <att type="int" name="SCORE" value="0"/>
  </edge>
  <edge label="1655 (pp) 3021" source="16" target="1019">
    <att type="string" name="canonicalName" value="1655 (pp) 3021"/>
    <att type="string" name="interaction" value="pp"/>
    <att type="int" name="SCORE" value="0"/>
  </edge>
  <edge label="1655 (pp) 7185" source="16" target="582">
    <att type="string" name="canonicalName" value="1655 (pp) 7185"/>
    <att type="string" name="interaction" value="pp"/>
    <att type="int" name="SCORE" value="0"/>
  </edge>
  <edge label="1655 (pp) 8878" source="16" target="885">
    <att type="string" name="canonicalName" value="1655 (pp) 8878"/>
    <att type="string" name="interaction" value="pp"/>
    <att type="int" name="SCORE" value="0"/>
  </edge>
  <edge label="1655 (pp) 860" source="16" target="361">
    <att type="string" name="canonicalName" value="1655 (pp) 860"/>
    <att type="string" name="interaction" value="pp"/>
    <att type="int" name="SCORE" value="0"/>
  </edge>
  <edge label="1655 (pp) 5093" source="16" target="518">
    <att type="string" name="canonicalName" value="1655 (pp) 5093"/>
    <att type="string" name="interaction" value="pp"/>
    <att type="int" name="SCORE" value="0"/>
  </edge>
  <edge label="1655 (pp) 8345" source="16" target="592">
    <att type="string" name="canonicalName" value="1655 (pp) 8345"/>
    <att type="string" name="interaction" value="pp"/>
    <att type="int" name="SCORE" value="0"/>
  </edge>
  <edge label="1655 (pp) 9020" source="16" target="378">
    <att type="string" name="canonicalName" value="1655 (pp) 9020"/>
    <att type="string" name="interaction" value="pp"/>
    <att type="int" name="SCORE" value="0"/>
  </edge>
  <edge label="1655 (pp) 51593" source="16" target="299">
    <att type="string" name="canonicalName" value="1655 (pp) 51593"/>
    <att type="string" name="interaction" value="pp"/>
    <att type="int" name="SCORE" value="0"/>
  </edge>
  <edge label="1655 (pp) 81631" source="16" target="738">
    <att type="string" name="canonicalName" value="1655 (pp) 81631"/>
    <att type="string" name="interaction" value="pp"/>
    <att type="int" name="SCORE" value="0"/>
  </edge>
  <edge label="1655 (pp) 23710" source="16" target="555">
    <att type="string" name="canonicalName" value="1655 (pp) 23710"/>
    <att type="string" name="interaction" value="pp"/>
    <att type="int" name="SCORE" value="0"/>
  </edge>
  <edge label="1655 (pp) 56949" source="16" target="70">
    <att type="string" name="canonicalName" value="1655 (pp) 56949"/>
    <att type="string" name="interaction" value="pp"/>
    <att type="int" name="SCORE" value="0"/>
  </edge>
  <edge label="1655 (pp) 23326" source="16" target="304">
    <att type="string" name="canonicalName" value="1655 (pp) 23326"/>
    <att type="string" name="interaction" value="pp"/>
    <att type="int" name="SCORE" value="0"/>
  </edge>
  <edge label="1655 (pp) 25804" source="16" target="780">
    <att type="string" name="canonicalName" value="1655 (pp) 25804"/>
    <att type="string" name="interaction" value="pp"/>
    <att type="int" name="SCORE" value="0"/>
  </edge>
  <edge label="1655 (pp) 23612" source="16" target="1180">
    <att type="string" name="canonicalName" value="1655 (pp) 23612"/>
    <att type="string" name="interaction" value="pp"/>
    <att type="int" name="SCORE" value="0"/>
  </edge>
  <edge label="4154 (pp) 7316" source="476" target="804">
    <att type="string" name="canonicalName" value="4154 (pp) 7316"/>
    <att type="string" name="interaction" value="pp"/>
    <att type="int" name="SCORE" value="0"/>
  </edge>
  <edge label="6464 (pp) 84790" source="1112" target="1078">
    <att type="string" name="canonicalName" value="6464 (pp) 84790"/>
    <att type="string" name="interaction" value="pp"/>
    <att type="int" name="SCORE" value="0"/>
  </edge>
  <edge label="6464 (pp) 7846" source="1112" target="493">
    <att type="string" name="canonicalName" value="6464 (pp) 7846"/>
    <att type="string" name="interaction" value="pp"/>
    <att type="int" name="SCORE" value="0"/>
  </edge>
  <edge label="6464 (pp) 81" source="1112" target="388">
    <att type="string" name="canonicalName" value="6464 (pp) 81"/>
    <att type="string" name="interaction" value="pp"/>
    <att type="int" name="SCORE" value="0"/>
  </edge>
  <edge label="6464 (pp) 9743" source="1112" target="514">
    <att type="string" name="canonicalName" value="6464 (pp) 9743"/>
    <att type="string" name="interaction" value="pp"/>
    <att type="int" name="SCORE" value="0"/>
  </edge>
  <edge label="6464 (pp) 7316" source="1112" target="804">
    <att type="string" name="canonicalName" value="6464 (pp) 7316"/>
    <att type="string" name="interaction" value="pp"/>
    <att type="int" name="SCORE" value="0"/>
  </edge>
  <edge label="6464 (pp) 7534" source="1112" target="1164">
    <att type="string" name="canonicalName" value="6464 (pp) 7534"/>
    <att type="string" name="interaction" value="pp"/>
    <att type="int" name="SCORE" value="0"/>
  </edge>
  <edge label="6464 (pp) 7094" source="1112" target="599">
    <att type="string" name="canonicalName" value="6464 (pp) 7094"/>
    <att type="string" name="interaction" value="pp"/>
    <att type="int" name="SCORE" value="0"/>
  </edge>
  <edge label="6464 (pp) 8660" source="1112" target="811">
    <att type="string" name="canonicalName" value="6464 (pp) 8660"/>
    <att type="string" name="interaction" value="pp"/>
    <att type="int" name="SCORE" value="0"/>
  </edge>
  <edge label="207 (pp) 3315" source="1020" target="477">
    <att type="string" name="canonicalName" value="207 (pp) 3315"/>
    <att type="string" name="interaction" value="pp"/>
    <att type="int" name="SCORE" value="0"/>
  </edge>
  <edge label="207 (pp) 4088" source="1020" target="18">
    <att type="string" name="canonicalName" value="207 (pp) 4088"/>
    <att type="string" name="interaction" value="pp"/>
    <att type="int" name="SCORE" value="0"/>
  </edge>
  <edge label="207 (pp) 4092" source="1020" target="508">
    <att type="string" name="canonicalName" value="207 (pp) 4092"/>
    <att type="string" name="interaction" value="pp"/>
    <att type="int" name="SCORE" value="0"/>
  </edge>
  <edge label="207 (pp) 2475" source="1020" target="126">
    <att type="string" name="canonicalName" value="207 (pp) 2475"/>
    <att type="string" name="interaction" value="pp"/>
    <att type="int" name="SCORE" value="0"/>
  </edge>
  <edge label="207 (pp) 3164" source="1020" target="698">
    <att type="string" name="canonicalName" value="207 (pp) 3164"/>
    <att type="string" name="interaction" value="pp"/>
    <att type="int" name="SCORE" value="0"/>
  </edge>
  <edge label="207 (pp) 3326" source="1020" target="1123">
    <att type="string" name="canonicalName" value="207 (pp) 3326"/>
    <att type="string" name="interaction" value="pp"/>
    <att type="int" name="SCORE" value="0"/>
  </edge>
  <edge label="207 (pp) 3611" source="1020" target="876">
    <att type="string" name="canonicalName" value="207 (pp) 3611"/>
    <att type="string" name="interaction" value="pp"/>
    <att type="int" name="SCORE" value="0"/>
  </edge>
  <edge label="207 (pp) 9479" source="1020" target="400">
    <att type="string" name="canonicalName" value="207 (pp) 9479"/>
    <att type="string" name="interaction" value="pp"/>
    <att type="int" name="SCORE" value="0"/>
  </edge>
  <edge label="207 (pp) 7534" source="1020" target="1164">
    <att type="string" name="canonicalName" value="207 (pp) 7534"/>
    <att type="string" name="interaction" value="pp"/>
    <att type="int" name="SCORE" value="0"/>
  </edge>
  <edge label="207 (pp) 9612" source="1020" target="753">
    <att type="string" name="canonicalName" value="207 (pp) 9612"/>
    <att type="string" name="interaction" value="pp"/>
    <att type="int" name="SCORE" value="0"/>
  </edge>
  <edge label="207 (pp) 4851" source="1020" target="259">
    <att type="string" name="canonicalName" value="207 (pp) 4851"/>
    <att type="string" name="interaction" value="pp"/>
    <att type="int" name="SCORE" value="0"/>
  </edge>
  <edge label="207 (pp) 5036" source="1020" target="734">
    <att type="string" name="canonicalName" value="207 (pp) 5036"/>
    <att type="string" name="interaction" value="pp"/>
    <att type="int" name="SCORE" value="0"/>
  </edge>
  <edge label="207 (pp) 801" source="1020" target="1138">
    <att type="string" name="canonicalName" value="207 (pp) 801"/>
    <att type="string" name="interaction" value="pp"/>
    <att type="int" name="SCORE" value="0"/>
  </edge>
  <edge label="207 (pp) 3337" source="1020" target="337">
    <att type="string" name="canonicalName" value="207 (pp) 3337"/>
    <att type="string" name="interaction" value="pp"/>
    <att type="int" name="SCORE" value="0"/>
  </edge>
  <edge label="207 (pp) 2289" source="1020" target="34">
    <att type="string" name="canonicalName" value="207 (pp) 2289"/>
    <att type="string" name="interaction" value="pp"/>
    <att type="int" name="SCORE" value="0"/>
  </edge>
  <edge label="207 (pp) 5530" source="1020" target="9">
    <att type="string" name="canonicalName" value="207 (pp) 5530"/>
    <att type="string" name="interaction" value="pp"/>
    <att type="int" name="SCORE" value="0"/>
  </edge>
  <edge label="207 (pp) 57630" source="1020" target="1133">
    <att type="string" name="canonicalName" value="207 (pp) 57630"/>
    <att type="string" name="interaction" value="pp"/>
    <att type="int" name="SCORE" value="0"/>
  </edge>
  <edge label="207 (pp) 5524" source="1020" target="564">
    <att type="string" name="canonicalName" value="207 (pp) 5524"/>
    <att type="string" name="interaction" value="pp"/>
    <att type="int" name="SCORE" value="0"/>
  </edge>
  <edge label="207 (pp) 3098" source="1020" target="316">
    <att type="string" name="canonicalName" value="207 (pp) 3098"/>
    <att type="string" name="interaction" value="pp"/>
    <att type="int" name="SCORE" value="0"/>
  </edge>
  <edge label="207 (pp) 476" source="1020" target="1095">
    <att type="string" name="canonicalName" value="207 (pp) 476"/>
    <att type="string" name="interaction" value="pp"/>
    <att type="int" name="SCORE" value="0"/>
  </edge>
  <edge label="207 (pp) 23545" source="1020" target="1208">
    <att type="string" name="canonicalName" value="207 (pp) 23545"/>
    <att type="string" name="interaction" value="pp"/>
    <att type="int" name="SCORE" value="0"/>
  </edge>
  <edge label="207 (pp) 7171" source="1020" target="59">
    <att type="string" name="canonicalName" value="207 (pp) 7171"/>
    <att type="string" name="interaction" value="pp"/>
    <att type="int" name="SCORE" value="0"/>
  </edge>
  <edge label="207 (pp) 7169" source="1020" target="130">
    <att type="string" name="canonicalName" value="207 (pp) 7169"/>
    <att type="string" name="interaction" value="pp"/>
    <att type="int" name="SCORE" value="0"/>
  </edge>
  <edge label="207 (pp) 60" source="1020" target="1222">
    <att type="string" name="canonicalName" value="207 (pp) 60"/>
    <att type="string" name="interaction" value="pp"/>
    <att type="int" name="SCORE" value="0"/>
  </edge>
  <edge label="207 (pp) 2309" source="1020" target="980">
    <att type="string" name="canonicalName" value="207 (pp) 2309"/>
    <att type="string" name="interaction" value="pp"/>
    <att type="int" name="SCORE" value="0"/>
  </edge>
  <edge label="207 (pp) 677" source="1020" target="864">
    <att type="string" name="canonicalName" value="207 (pp) 677"/>
    <att type="string" name="interaction" value="pp"/>
    <att type="int" name="SCORE" value="0"/>
  </edge>
  <edge label="207 (pp) 5914" source="1020" target="364">
    <att type="string" name="canonicalName" value="207 (pp) 5914"/>
    <att type="string" name="interaction" value="pp"/>
    <att type="int" name="SCORE" value="0"/>
  </edge>
  <edge label="207 (pp) 598" source="1020" target="486">
    <att type="string" name="canonicalName" value="207 (pp) 598"/>
    <att type="string" name="interaction" value="pp"/>
    <att type="int" name="SCORE" value="0"/>
  </edge>
  <edge label="207 (pp) 4780" source="1020" target="420">
    <att type="string" name="canonicalName" value="207 (pp) 4780"/>
    <att type="string" name="interaction" value="pp"/>
    <att type="int" name="SCORE" value="0"/>
  </edge>
  <edge label="207 (pp) 3708" source="1020" target="178">
    <att type="string" name="canonicalName" value="207 (pp) 3708"/>
    <att type="string" name="interaction" value="pp"/>
    <att type="int" name="SCORE" value="0"/>
  </edge>
  <edge label="207 (pp) 2624" source="1020" target="159">
    <att type="string" name="canonicalName" value="207 (pp) 2624"/>
    <att type="string" name="interaction" value="pp"/>
    <att type="int" name="SCORE" value="0"/>
  </edge>
  <edge label="207 (pp) 51177" source="1020" target="797">
    <att type="string" name="canonicalName" value="207 (pp) 51177"/>
    <att type="string" name="interaction" value="pp"/>
    <att type="int" name="SCORE" value="0"/>
  </edge>
  <edge label="207 (pp) 2810" source="1020" target="1130">
    <att type="string" name="canonicalName" value="207 (pp) 2810"/>
    <att type="string" name="interaction" value="pp"/>
    <att type="int" name="SCORE" value="0"/>
  </edge>
  <edge label="207 (pp) 5500" source="1020" target="857">
    <att type="string" name="canonicalName" value="207 (pp) 5500"/>
    <att type="string" name="interaction" value="pp"/>
    <att type="int" name="SCORE" value="0"/>
  </edge>
  <edge label="207 (pp) 5291" source="1020" target="1159">
    <att type="string" name="canonicalName" value="207 (pp) 5291"/>
    <att type="string" name="interaction" value="pp"/>
    <att type="int" name="SCORE" value="0"/>
  </edge>
  <edge label="207 (pp) 22794" source="1020" target="183">
    <att type="string" name="canonicalName" value="207 (pp) 22794"/>
    <att type="string" name="interaction" value="pp"/>
    <att type="int" name="SCORE" value="0"/>
  </edge>
  <edge label="207 (pp) 57402" source="1020" target="874">
    <att type="string" name="canonicalName" value="207 (pp) 57402"/>
    <att type="string" name="interaction" value="pp"/>
    <att type="int" name="SCORE" value="0"/>
  </edge>
  <edge label="207 (pp) 54904" source="1020" target="298">
    <att type="string" name="canonicalName" value="207 (pp) 54904"/>
    <att type="string" name="interaction" value="pp"/>
    <att type="int" name="SCORE" value="0"/>
  </edge>
  <edge label="207 (pp) 2194" source="1020" target="1013">
    <att type="string" name="canonicalName" value="207 (pp) 2194"/>
    <att type="string" name="interaction" value="pp"/>
    <att type="int" name="SCORE" value="0"/>
  </edge>
  <edge label="207 (pp) 9463" source="1020" target="626">
    <att type="string" name="canonicalName" value="207 (pp) 9463"/>
    <att type="string" name="interaction" value="pp"/>
    <att type="int" name="SCORE" value="0"/>
  </edge>
  <edge label="207 (pp) 90780" source="1020" target="747">
    <att type="string" name="canonicalName" value="207 (pp) 90780"/>
    <att type="string" name="interaction" value="pp"/>
    <att type="int" name="SCORE" value="0"/>
  </edge>
  <edge label="207 (pp) 9743" source="1020" target="514">
    <att type="string" name="canonicalName" value="207 (pp) 9743"/>
    <att type="string" name="interaction" value="pp"/>
    <att type="int" name="SCORE" value="0"/>
  </edge>
  <edge label="207 (pp) 8470" source="1020" target="788">
    <att type="string" name="canonicalName" value="207 (pp) 8470"/>
    <att type="string" name="interaction" value="pp"/>
    <att type="int" name="SCORE" value="0"/>
  </edge>
  <edge label="207 (pp) 4000" source="1020" target="945">
    <att type="string" name="canonicalName" value="207 (pp) 4000"/>
    <att type="string" name="interaction" value="pp"/>
    <att type="int" name="SCORE" value="0"/>
  </edge>
  <edge label="207 (pp) 7316" source="1020" target="804">
    <att type="string" name="canonicalName" value="207 (pp) 7316"/>
    <att type="string" name="interaction" value="pp"/>
    <att type="int" name="SCORE" value="0"/>
  </edge>
  <edge label="207 (pp) 5315" source="1020" target="205">
    <att type="string" name="canonicalName" value="207 (pp) 5315"/>
    <att type="string" name="interaction" value="pp"/>
    <att type="int" name="SCORE" value="0"/>
  </edge>
  <edge label="207 (pp) 6464" source="1020" target="1112">
    <att type="string" name="canonicalName" value="207 (pp) 6464"/>
    <att type="string" name="interaction" value="pp"/>
    <att type="int" name="SCORE" value="0"/>
  </edge>
  <edge label="207 (pp) 3017" source="1020" target="701">
    <att type="string" name="canonicalName" value="207 (pp) 3017"/>
    <att type="string" name="interaction" value="pp"/>
    <att type="int" name="SCORE" value="0"/>
  </edge>
  <edge label="207 (pp) 5527" source="1020" target="1178">
    <att type="string" name="canonicalName" value="207 (pp) 5527"/>
    <att type="string" name="interaction" value="pp"/>
    <att type="int" name="SCORE" value="0"/>
  </edge>
  <edge label="207 (pp) 8678" source="1020" target="490">
    <att type="string" name="canonicalName" value="207 (pp) 8678"/>
    <att type="string" name="interaction" value="pp"/>
    <att type="int" name="SCORE" value="0"/>
  </edge>
  <edge label="207 (pp) 6794" source="1020" target="281">
    <att type="string" name="canonicalName" value="207 (pp) 6794"/>
    <att type="string" name="interaction" value="pp"/>
    <att type="int" name="SCORE" value="0"/>
  </edge>
  <edge label="207 (pp) 9181" source="1020" target="1169">
    <att type="string" name="canonicalName" value="207 (pp) 9181"/>
    <att type="string" name="interaction" value="pp"/>
    <att type="int" name="SCORE" value="0"/>
  </edge>
  <edge label="207 (pp) 8345" source="1020" target="592">
    <att type="string" name="canonicalName" value="207 (pp) 8345"/>
    <att type="string" name="interaction" value="pp"/>
    <att type="int" name="SCORE" value="0"/>
  </edge>
  <edge label="207 (pp) 9618" source="1020" target="977">
    <att type="string" name="canonicalName" value="207 (pp) 9618"/>
    <att type="string" name="interaction" value="pp"/>
    <att type="int" name="SCORE" value="0"/>
  </edge>
  <edge label="207 (pp) 64769" source="1020" target="1182">
    <att type="string" name="canonicalName" value="207 (pp) 64769"/>
    <att type="string" name="interaction" value="pp"/>
    <att type="int" name="SCORE" value="0"/>
  </edge>
  <edge label="207 (pp) 6310" source="1020" target="65">
    <att type="string" name="canonicalName" value="207 (pp) 6310"/>
    <att type="string" name="interaction" value="pp"/>
    <att type="int" name="SCORE" value="0"/>
  </edge>
  <edge label="207 (pp) 355" source="1020" target="807">
    <att type="string" name="canonicalName" value="207 (pp) 355"/>
    <att type="string" name="interaction" value="pp"/>
    <att type="int" name="SCORE" value="0"/>
  </edge>
  <edge label="207 (pp) 3554" source="1020" target="793">
    <att type="string" name="canonicalName" value="207 (pp) 3554"/>
    <att type="string" name="interaction" value="pp"/>
    <att type="int" name="SCORE" value="0"/>
  </edge>
  <edge label="207 (pp) 5208" source="1020" target="862">
    <att type="string" name="canonicalName" value="207 (pp) 5208"/>
    <att type="string" name="interaction" value="pp"/>
    <att type="int" name="SCORE" value="0"/>
  </edge>
  <edge label="207 (pp) 3397" source="1020" target="965">
    <att type="string" name="canonicalName" value="207 (pp) 3397"/>
    <att type="string" name="interaction" value="pp"/>
    <att type="int" name="SCORE" value="0"/>
  </edge>
  <edge label="207 (pp) 4824" source="1020" target="347">
    <att type="string" name="canonicalName" value="207 (pp) 4824"/>
    <att type="string" name="interaction" value="pp"/>
    <att type="int" name="SCORE" value="0"/>
  </edge>
  <edge label="207 (pp) 3021" source="1020" target="1019">
    <att type="string" name="canonicalName" value="207 (pp) 3021"/>
    <att type="string" name="interaction" value="pp"/>
    <att type="int" name="SCORE" value="0"/>
  </edge>
  <edge label="207 (pp) 8837" source="1020" target="433">
    <att type="string" name="canonicalName" value="207 (pp) 8837"/>
    <att type="string" name="interaction" value="pp"/>
    <att type="int" name="SCORE" value="0"/>
  </edge>
  <edge label="207 (pp) 23022" source="1020" target="171">
    <att type="string" name="canonicalName" value="207 (pp) 23022"/>
    <att type="string" name="interaction" value="pp"/>
    <att type="int" name="SCORE" value="0"/>
  </edge>
  <edge label="207 (pp) 7430" source="1020" target="380">
    <att type="string" name="canonicalName" value="207 (pp) 7430"/>
    <att type="string" name="interaction" value="pp"/>
    <att type="int" name="SCORE" value="0"/>
  </edge>
  <edge label="207 (pp) 8968" source="1020" target="245">
    <att type="string" name="canonicalName" value="207 (pp) 8968"/>
    <att type="string" name="interaction" value="pp"/>
    <att type="int" name="SCORE" value="0"/>
  </edge>
  <edge label="207 (pp) 860" source="1020" target="361">
    <att type="string" name="canonicalName" value="207 (pp) 860"/>
    <att type="string" name="interaction" value="pp"/>
    <att type="int" name="SCORE" value="0"/>
  </edge>
  <edge label="207 (pp) 6667" source="1020" target="330">
    <att type="string" name="canonicalName" value="207 (pp) 6667"/>
    <att type="string" name="interaction" value="pp"/>
    <att type="int" name="SCORE" value="0"/>
  </edge>
  <edge label="207 (pp) 79791" source="1020" target="155">
    <att type="string" name="canonicalName" value="207 (pp) 79791"/>
    <att type="string" name="interaction" value="pp"/>
    <att type="int" name="SCORE" value="0"/>
  </edge>
  <edge label="207 (pp) 47" source="1020" target="614">
    <att type="string" name="canonicalName" value="207 (pp) 47"/>
    <att type="string" name="interaction" value="pp"/>
    <att type="int" name="SCORE" value="0"/>
  </edge>
  <edge label="207 (pp) 57186" source="1020" target="944">
    <att type="string" name="canonicalName" value="207 (pp) 57186"/>
    <att type="string" name="interaction" value="pp"/>
    <att type="int" name="SCORE" value="0"/>
  </edge>
  <edge label="207 (pp) 5915" source="1020" target="581">
    <att type="string" name="canonicalName" value="207 (pp) 5915"/>
    <att type="string" name="interaction" value="pp"/>
    <att type="int" name="SCORE" value="0"/>
  </edge>
  <edge label="207 (pp) 5916" source="1020" target="682">
    <att type="string" name="canonicalName" value="207 (pp) 5916"/>
    <att type="string" name="interaction" value="pp"/>
    <att type="int" name="SCORE" value="0"/>
  </edge>
  <edge label="207 (pp) 6275" source="1020" target="441">
    <att type="string" name="canonicalName" value="207 (pp) 6275"/>
    <att type="string" name="interaction" value="pp"/>
    <att type="int" name="SCORE" value="0"/>
  </edge>
  <edge label="207 (pp) 994" source="1020" target="776">
    <att type="string" name="canonicalName" value="207 (pp) 994"/>
    <att type="string" name="interaction" value="pp"/>
    <att type="int" name="SCORE" value="0"/>
  </edge>
  <edge label="207 (pp) 79840" source="1020" target="450">
    <att type="string" name="canonicalName" value="207 (pp) 79840"/>
    <att type="string" name="interaction" value="pp"/>
    <att type="int" name="SCORE" value="0"/>
  </edge>
  <edge label="207 (pp) 8204" source="1020" target="560">
    <att type="string" name="canonicalName" value="207 (pp) 8204"/>
    <att type="string" name="interaction" value="pp"/>
    <att type="int" name="SCORE" value="0"/>
  </edge>
  <edge label="207 (pp) 2975" source="1020" target="3">
    <att type="string" name="canonicalName" value="207 (pp) 2975"/>
    <att type="string" name="interaction" value="pp"/>
    <att type="int" name="SCORE" value="0"/>
  </edge>
  <edge label="207 (pp) 8660" source="1020" target="811">
    <att type="string" name="canonicalName" value="207 (pp) 8660"/>
    <att type="string" name="interaction" value="pp"/>
    <att type="int" name="SCORE" value="0"/>
  </edge>
  <edge label="207 (pp) 23327" source="1020" target="166">
    <att type="string" name="canonicalName" value="207 (pp) 23327"/>
    <att type="string" name="interaction" value="pp"/>
    <att type="int" name="SCORE" value="0"/>
  </edge>
  <edge label="207 (pp) 7067" source="1020" target="542">
    <att type="string" name="canonicalName" value="207 (pp) 7067"/>
    <att type="string" name="interaction" value="pp"/>
    <att type="int" name="SCORE" value="0"/>
  </edge>
  <edge label="207 (pp) 54434" source="1020" target="1028">
    <att type="string" name="canonicalName" value="207 (pp) 54434"/>
    <att type="string" name="interaction" value="pp"/>
    <att type="int" name="SCORE" value="0"/>
  </edge>
  <edge label="207 (pp) 6895" source="1020" target="658">
    <att type="string" name="canonicalName" value="207 (pp) 6895"/>
    <att type="string" name="interaction" value="pp"/>
    <att type="int" name="SCORE" value="0"/>
  </edge>
  <edge label="4176 (pp) 5925" source="978" target="1103">
    <att type="string" name="canonicalName" value="4176 (pp) 5925"/>
    <att type="string" name="interaction" value="pp"/>
    <att type="int" name="SCORE" value="0"/>
  </edge>
  <edge label="4176 (pp) 5001" source="978" target="212">
    <att type="string" name="canonicalName" value="4176 (pp) 5001"/>
    <att type="string" name="interaction" value="pp"/>
    <att type="int" name="SCORE" value="0"/>
  </edge>
  <edge label="4176 (pp) 5430" source="978" target="1017">
    <att type="string" name="canonicalName" value="4176 (pp) 5430"/>
    <att type="string" name="interaction" value="pp"/>
    <att type="int" name="SCORE" value="0"/>
  </edge>
  <edge label="4176 (pp) 595" source="978" target="963">
    <att type="string" name="canonicalName" value="4176 (pp) 595"/>
    <att type="string" name="interaction" value="pp"/>
    <att type="int" name="SCORE" value="0"/>
  </edge>
  <edge label="4176 (pp) 9531" source="978" target="120">
    <att type="string" name="canonicalName" value="4176 (pp) 9531"/>
    <att type="string" name="interaction" value="pp"/>
    <att type="int" name="SCORE" value="0"/>
  </edge>
  <edge label="4176 (pp) 4665" source="978" target="1030">
    <att type="string" name="canonicalName" value="4176 (pp) 4665"/>
    <att type="string" name="interaction" value="pp"/>
    <att type="int" name="SCORE" value="0"/>
  </edge>
  <edge label="4176 (pp) 57159" source="978" target="1045">
    <att type="string" name="canonicalName" value="4176 (pp) 57159"/>
    <att type="string" name="interaction" value="pp"/>
    <att type="int" name="SCORE" value="0"/>
  </edge>
  <edge label="4176 (pp) 440193" source="978" target="435">
    <att type="string" name="canonicalName" value="4176 (pp) 440193"/>
    <att type="string" name="interaction" value="pp"/>
    <att type="int" name="SCORE" value="0"/>
  </edge>
  <edge label="4176 (pp) 5708" source="978" target="141">
    <att type="string" name="canonicalName" value="4176 (pp) 5708"/>
    <att type="string" name="interaction" value="pp"/>
    <att type="int" name="SCORE" value="0"/>
  </edge>
  <edge label="4176 (pp) 7316" source="978" target="804">
    <att type="string" name="canonicalName" value="4176 (pp) 7316"/>
    <att type="string" name="interaction" value="pp"/>
    <att type="int" name="SCORE" value="0"/>
  </edge>
  <edge label="4176 (pp) 60" source="978" target="1222">
    <att type="string" name="canonicalName" value="4176 (pp) 60"/>
    <att type="string" name="interaction" value="pp"/>
    <att type="int" name="SCORE" value="0"/>
  </edge>
  <edge label="4176 (pp) 59" source="978" target="1105">
    <att type="string" name="canonicalName" value="4176 (pp) 59"/>
    <att type="string" name="interaction" value="pp"/>
    <att type="int" name="SCORE" value="0"/>
  </edge>
  <edge label="4176 (pp) 72" source="978" target="25">
    <att type="string" name="canonicalName" value="4176 (pp) 72"/>
    <att type="string" name="interaction" value="pp"/>
    <att type="int" name="SCORE" value="0"/>
  </edge>
  <edge label="4176 (pp) 8968" source="978" target="245">
    <att type="string" name="canonicalName" value="4176 (pp) 8968"/>
    <att type="string" name="interaction" value="pp"/>
    <att type="int" name="SCORE" value="0"/>
  </edge>
  <edge label="4176 (pp) 5339" source="978" target="133">
    <att type="string" name="canonicalName" value="4176 (pp) 5339"/>
    <att type="string" name="interaction" value="pp"/>
    <att type="int" name="SCORE" value="0"/>
  </edge>
  <edge label="4176 (pp) 7846" source="978" target="493">
    <att type="string" name="canonicalName" value="4176 (pp) 7846"/>
    <att type="string" name="interaction" value="pp"/>
    <att type="int" name="SCORE" value="0"/>
  </edge>
  <edge label="4176 (pp) 8345" source="978" target="592">
    <att type="string" name="canonicalName" value="4176 (pp) 8345"/>
    <att type="string" name="interaction" value="pp"/>
    <att type="int" name="SCORE" value="0"/>
  </edge>
  <edge label="4176 (pp) 84445" source="978" target="744">
    <att type="string" name="canonicalName" value="4176 (pp) 84445"/>
    <att type="string" name="interaction" value="pp"/>
    <att type="int" name="SCORE" value="0"/>
  </edge>
  <edge label="4176 (pp) 54468" source="978" target="1031">
    <att type="string" name="canonicalName" value="4176 (pp) 54468"/>
    <att type="string" name="interaction" value="pp"/>
    <att type="int" name="SCORE" value="0"/>
  </edge>
  <edge label="4176 (pp) 51474" source="978" target="134">
    <att type="string" name="canonicalName" value="4176 (pp) 51474"/>
    <att type="string" name="interaction" value="pp"/>
    <att type="int" name="SCORE" value="0"/>
  </edge>
  <edge label="4176 (pp) 9967" source="978" target="902">
    <att type="string" name="canonicalName" value="4176 (pp) 9967"/>
    <att type="string" name="interaction" value="pp"/>
    <att type="int" name="SCORE" value="0"/>
  </edge>
  <edge label="6667 (pp) 6720" source="330" target="1160">
    <att type="string" name="canonicalName" value="6667 (pp) 6720"/>
    <att type="string" name="interaction" value="pp"/>
    <att type="int" name="SCORE" value="0"/>
  </edge>
  <edge label="6667 (pp) 7071" source="330" target="849">
    <att type="string" name="canonicalName" value="6667 (pp) 7071"/>
    <att type="string" name="interaction" value="pp"/>
    <att type="int" name="SCORE" value="0"/>
  </edge>
  <edge label="6667 (pp) 6722" source="330" target="549">
    <att type="string" name="canonicalName" value="6667 (pp) 6722"/>
    <att type="string" name="interaction" value="pp"/>
    <att type="int" name="SCORE" value="0"/>
  </edge>
  <edge label="6667 (pp) 6670" source="330" target="463">
    <att type="string" name="canonicalName" value="6667 (pp) 6670"/>
    <att type="string" name="interaction" value="pp"/>
    <att type="int" name="SCORE" value="0"/>
  </edge>
  <edge label="6667 (pp) 9612" source="330" target="753">
    <att type="string" name="canonicalName" value="6667 (pp) 9612"/>
    <att type="string" name="interaction" value="pp"/>
    <att type="int" name="SCORE" value="0"/>
  </edge>
  <edge label="6667 (pp) 687" source="330" target="47">
    <att type="string" name="canonicalName" value="6667 (pp) 687"/>
    <att type="string" name="interaction" value="pp"/>
    <att type="int" name="SCORE" value="0"/>
  </edge>
  <edge label="6667 (pp) 801" source="330" target="1138">
    <att type="string" name="canonicalName" value="6667 (pp) 801"/>
    <att type="string" name="interaction" value="pp"/>
    <att type="int" name="SCORE" value="0"/>
  </edge>
  <edge label="6667 (pp) 832" source="330" target="479">
    <att type="string" name="canonicalName" value="6667 (pp) 832"/>
    <att type="string" name="interaction" value="pp"/>
    <att type="int" name="SCORE" value="0"/>
  </edge>
  <edge label="6667 (pp) 7169" source="330" target="130">
    <att type="string" name="canonicalName" value="6667 (pp) 7169"/>
    <att type="string" name="interaction" value="pp"/>
    <att type="int" name="SCORE" value="0"/>
  </edge>
  <edge label="6667 (pp) 7171" source="330" target="59">
    <att type="string" name="canonicalName" value="6667 (pp) 7171"/>
    <att type="string" name="interaction" value="pp"/>
    <att type="int" name="SCORE" value="0"/>
  </edge>
  <edge label="6667 (pp) 9401" source="330" target="382">
    <att type="string" name="canonicalName" value="6667 (pp) 9401"/>
    <att type="string" name="interaction" value="pp"/>
    <att type="int" name="SCORE" value="0"/>
  </edge>
  <edge label="6667 (pp) 7316" source="330" target="804">
    <att type="string" name="canonicalName" value="6667 (pp) 7316"/>
    <att type="string" name="interaction" value="pp"/>
    <att type="int" name="SCORE" value="0"/>
  </edge>
  <edge label="6667 (pp) 7068" source="330" target="1124">
    <att type="string" name="canonicalName" value="6667 (pp) 7068"/>
    <att type="string" name="interaction" value="pp"/>
    <att type="int" name="SCORE" value="0"/>
  </edge>
  <edge label="6667 (pp) 861" source="330" target="635">
    <att type="string" name="canonicalName" value="6667 (pp) 861"/>
    <att type="string" name="interaction" value="pp"/>
    <att type="int" name="SCORE" value="0"/>
  </edge>
  <edge label="6667 (pp) 7704" source="330" target="213">
    <att type="string" name="canonicalName" value="6667 (pp) 7704"/>
    <att type="string" name="interaction" value="pp"/>
    <att type="int" name="SCORE" value="0"/>
  </edge>
  <edge label="6667 (pp) 7846" source="330" target="493">
    <att type="string" name="canonicalName" value="6667 (pp) 7846"/>
    <att type="string" name="interaction" value="pp"/>
    <att type="int" name="SCORE" value="0"/>
  </edge>
  <edge label="6667 (pp) 79035" source="330" target="1007">
    <att type="string" name="canonicalName" value="6667 (pp) 79035"/>
    <att type="string" name="interaction" value="pp"/>
    <att type="int" name="SCORE" value="0"/>
  </edge>
  <edge label="6667 (pp) 9518" source="330" target="356">
    <att type="string" name="canonicalName" value="6667 (pp) 9518"/>
    <att type="string" name="interaction" value="pp"/>
    <att type="int" name="SCORE" value="0"/>
  </edge>
  <edge label="6667 (pp) 9656" source="330" target="279">
    <att type="string" name="canonicalName" value="6667 (pp) 9656"/>
    <att type="string" name="interaction" value="pp"/>
    <att type="int" name="SCORE" value="0"/>
  </edge>
  <edge label="6667 (pp) 7430" source="330" target="380">
    <att type="string" name="canonicalName" value="6667 (pp) 7430"/>
    <att type="string" name="interaction" value="pp"/>
    <att type="int" name="SCORE" value="0"/>
  </edge>
  <edge label="6667 (pp) 83892" source="330" target="1168">
    <att type="string" name="canonicalName" value="6667 (pp) 83892"/>
    <att type="string" name="interaction" value="pp"/>
    <att type="int" name="SCORE" value="0"/>
  </edge>
  <edge label="6667 (pp) 8870" source="330" target="341">
    <att type="string" name="canonicalName" value="6667 (pp) 8870"/>
    <att type="string" name="interaction" value="pp"/>
    <att type="int" name="SCORE" value="0"/>
  </edge>
  <edge label="6667 (pp) 7001" source="330" target="861">
    <att type="string" name="canonicalName" value="6667 (pp) 7001"/>
    <att type="string" name="interaction" value="pp"/>
    <att type="int" name="SCORE" value="0"/>
  </edge>
  <edge label="4088 (pp) 4739" source="18" target="186">
    <att type="string" name="canonicalName" value="4088 (pp) 4739"/>
    <att type="string" name="interaction" value="pp"/>
    <att type="int" name="SCORE" value="0"/>
  </edge>
  <edge label="4088 (pp) 4851" source="18" target="259">
    <att type="string" name="canonicalName" value="4088 (pp) 4851"/>
    <att type="string" name="interaction" value="pp"/>
    <att type="int" name="SCORE" value="0"/>
  </edge>
  <edge label="4088 (pp) 7050" source="18" target="275">
    <att type="string" name="canonicalName" value="4088 (pp) 7050"/>
    <att type="string" name="interaction" value="pp"/>
    <att type="int" name="SCORE" value="0"/>
  </edge>
  <edge label="4088 (pp) 860" source="18" target="361">
    <att type="string" name="canonicalName" value="4088 (pp) 860"/>
    <att type="string" name="interaction" value="pp"/>
    <att type="int" name="SCORE" value="0"/>
  </edge>
  <edge label="4088 (pp) 6667" source="18" target="330">
    <att type="string" name="canonicalName" value="4088 (pp) 6667"/>
    <att type="string" name="interaction" value="pp"/>
    <att type="int" name="SCORE" value="0"/>
  </edge>
  <edge label="4088 (pp) 861" source="18" target="635">
    <att type="string" name="canonicalName" value="4088 (pp) 861"/>
    <att type="string" name="interaction" value="pp"/>
    <att type="int" name="SCORE" value="0"/>
  </edge>
  <edge label="4088 (pp) 60" source="18" target="1222">
    <att type="string" name="canonicalName" value="4088 (pp) 60"/>
    <att type="string" name="interaction" value="pp"/>
    <att type="int" name="SCORE" value="0"/>
  </edge>
  <edge label="4088 (pp) 4782" source="18" target="694">
    <att type="string" name="canonicalName" value="4088 (pp) 4782"/>
    <att type="string" name="interaction" value="pp"/>
    <att type="int" name="SCORE" value="0"/>
  </edge>
  <edge label="4088 (pp) 9839" source="18" target="460">
    <att type="string" name="canonicalName" value="4088 (pp) 9839"/>
    <att type="string" name="interaction" value="pp"/>
    <att type="int" name="SCORE" value="0"/>
  </edge>
  <edge label="4088 (pp) 9146" source="18" target="449">
    <att type="string" name="canonicalName" value="4088 (pp) 9146"/>
    <att type="string" name="interaction" value="pp"/>
    <att type="int" name="SCORE" value="0"/>
  </edge>
  <edge label="4088 (pp) 5777" source="18" target="289">
    <att type="string" name="canonicalName" value="4088 (pp) 5777"/>
    <att type="string" name="interaction" value="pp"/>
    <att type="int" name="SCORE" value="0"/>
  </edge>
  <edge label="4088 (pp) 79098" source="18" target="899">
    <att type="string" name="canonicalName" value="4088 (pp) 79098"/>
    <att type="string" name="interaction" value="pp"/>
    <att type="int" name="SCORE" value="0"/>
  </edge>
  <edge label="4088 (pp) 6275" source="18" target="441">
    <att type="string" name="canonicalName" value="4088 (pp) 6275"/>
    <att type="string" name="interaction" value="pp"/>
    <att type="int" name="SCORE" value="0"/>
  </edge>
  <edge label="4088 (pp) 4855" source="18" target="256">
    <att type="string" name="canonicalName" value="4088 (pp) 4855"/>
    <att type="string" name="interaction" value="pp"/>
    <att type="int" name="SCORE" value="0"/>
  </edge>
  <edge label="4088 (pp) 7704" source="18" target="213">
    <att type="string" name="canonicalName" value="4088 (pp) 7704"/>
    <att type="string" name="interaction" value="pp"/>
    <att type="int" name="SCORE" value="0"/>
  </edge>
  <edge label="4088 (pp) 64115" source="18" target="355">
    <att type="string" name="canonicalName" value="4088 (pp) 64115"/>
    <att type="string" name="interaction" value="pp"/>
    <att type="int" name="SCORE" value="0"/>
  </edge>
  <edge label="4088 (pp) 9531" source="18" target="120">
    <att type="string" name="canonicalName" value="4088 (pp) 9531"/>
    <att type="string" name="interaction" value="pp"/>
    <att type="int" name="SCORE" value="0"/>
  </edge>
  <edge label="4088 (pp) 8878" source="18" target="885">
    <att type="string" name="canonicalName" value="4088 (pp) 8878"/>
    <att type="string" name="interaction" value="pp"/>
    <att type="int" name="SCORE" value="0"/>
  </edge>
  <edge label="4088 (pp) 80149" source="18" target="892">
    <att type="string" name="canonicalName" value="4088 (pp) 80149"/>
    <att type="string" name="interaction" value="pp"/>
    <att type="int" name="SCORE" value="0"/>
  </edge>
  <edge label="4088 (pp) 8837" source="18" target="433">
    <att type="string" name="canonicalName" value="4088 (pp) 8837"/>
    <att type="string" name="interaction" value="pp"/>
    <att type="int" name="SCORE" value="0"/>
  </edge>
  <edge label="4088 (pp) 4092" source="18" target="508">
    <att type="string" name="canonicalName" value="4088 (pp) 4092"/>
    <att type="string" name="interaction" value="pp"/>
    <att type="int" name="SCORE" value="0"/>
  </edge>
  <edge label="4088 (pp) 6926" source="18" target="1132">
    <att type="string" name="canonicalName" value="4088 (pp) 6926"/>
    <att type="string" name="interaction" value="pp"/>
    <att type="int" name="SCORE" value="0"/>
  </edge>
  <edge label="4088 (pp) 7316" source="18" target="804">
    <att type="string" name="canonicalName" value="4088 (pp) 7316"/>
    <att type="string" name="interaction" value="pp"/>
    <att type="int" name="SCORE" value="0"/>
  </edge>
  <edge label="4088 (pp) 6464" source="18" target="1112">
    <att type="string" name="canonicalName" value="4088 (pp) 6464"/>
    <att type="string" name="interaction" value="pp"/>
    <att type="int" name="SCORE" value="0"/>
  </edge>
  <edge label="4088 (pp) 5087" source="18" target="262">
    <att type="string" name="canonicalName" value="4088 (pp) 5087"/>
    <att type="string" name="interaction" value="pp"/>
    <att type="int" name="SCORE" value="0"/>
  </edge>
  <edge label="4088 (pp) 7534" source="18" target="1164">
    <att type="string" name="canonicalName" value="4088 (pp) 7534"/>
    <att type="string" name="interaction" value="pp"/>
    <att type="int" name="SCORE" value="0"/>
  </edge>
  <edge label="4088 (pp) 5190" source="18" target="707">
    <att type="string" name="canonicalName" value="4088 (pp) 5190"/>
    <att type="string" name="interaction" value="pp"/>
    <att type="int" name="SCORE" value="0"/>
  </edge>
  <edge label="4088 (pp) 4209" source="18" target="1187">
    <att type="string" name="canonicalName" value="4088 (pp) 4209"/>
    <att type="string" name="interaction" value="pp"/>
    <att type="int" name="SCORE" value="0"/>
  </edge>
  <edge label="4088 (pp) 6604" source="18" target="339">
    <att type="string" name="canonicalName" value="4088 (pp) 6604"/>
    <att type="string" name="interaction" value="pp"/>
    <att type="int" name="SCORE" value="0"/>
  </edge>
  <edge label="4088 (pp) 56937" source="18" target="40">
    <att type="string" name="canonicalName" value="4088 (pp) 56937"/>
    <att type="string" name="interaction" value="pp"/>
    <att type="int" name="SCORE" value="0"/>
  </edge>
  <edge label="4088 (pp) 9409" source="18" target="7">
    <att type="string" name="canonicalName" value="4088 (pp) 9409"/>
    <att type="string" name="interaction" value="pp"/>
    <att type="int" name="SCORE" value="0"/>
  </edge>
  <edge label="4088 (pp) 9612" source="18" target="753">
    <att type="string" name="canonicalName" value="4088 (pp) 9612"/>
    <att type="string" name="interaction" value="pp"/>
    <att type="int" name="SCORE" value="0"/>
  </edge>
  <edge label="25 (pp) 5777" source="897" target="289">
    <att type="string" name="canonicalName" value="25 (pp) 5777"/>
    <att type="string" name="interaction" value="pp"/>
    <att type="int" name="SCORE" value="0"/>
  </edge>
  <edge label="25 (pp) 5925" source="897" target="1103">
    <att type="string" name="canonicalName" value="25 (pp) 5925"/>
    <att type="string" name="interaction" value="pp"/>
    <att type="int" name="SCORE" value="0"/>
  </edge>
  <edge label="25 (pp) 6464" source="897" target="1112">
    <att type="string" name="canonicalName" value="25 (pp) 6464"/>
    <att type="string" name="interaction" value="pp"/>
    <att type="int" name="SCORE" value="0"/>
  </edge>
  <edge label="25 (pp) 6549" source="897" target="1009">
    <att type="string" name="canonicalName" value="25 (pp) 6549"/>
    <att type="string" name="interaction" value="pp"/>
    <att type="int" name="SCORE" value="0"/>
  </edge>
  <edge label="25 (pp) 6764" source="897" target="988">
    <att type="string" name="canonicalName" value="25 (pp) 6764"/>
    <att type="string" name="interaction" value="pp"/>
    <att type="int" name="SCORE" value="0"/>
  </edge>
  <edge label="25 (pp) 4739" source="897" target="186">
    <att type="string" name="canonicalName" value="25 (pp) 4739"/>
    <att type="string" name="interaction" value="pp"/>
    <att type="int" name="SCORE" value="0"/>
  </edge>
  <edge label="25 (pp) 8470" source="897" target="788">
    <att type="string" name="canonicalName" value="25 (pp) 8470"/>
    <att type="string" name="interaction" value="pp"/>
    <att type="int" name="SCORE" value="0"/>
  </edge>
  <edge label="25 (pp) 57763" source="897" target="29">
    <att type="string" name="canonicalName" value="25 (pp) 57763"/>
    <att type="string" name="interaction" value="pp"/>
    <att type="int" name="SCORE" value="0"/>
  </edge>
  <edge label="25 (pp) 7534" source="897" target="1164">
    <att type="string" name="canonicalName" value="25 (pp) 7534"/>
    <att type="string" name="interaction" value="pp"/>
    <att type="int" name="SCORE" value="0"/>
  </edge>
  <edge label="25 (pp) 2810" source="897" target="1130">
    <att type="string" name="canonicalName" value="25 (pp) 2810"/>
    <att type="string" name="interaction" value="pp"/>
    <att type="int" name="SCORE" value="0"/>
  </edge>
  <edge label="25 (pp) 7316" source="897" target="804">
    <att type="string" name="canonicalName" value="25 (pp) 7316"/>
    <att type="string" name="interaction" value="pp"/>
    <att type="int" name="SCORE" value="0"/>
  </edge>
  <edge label="25 (pp) 894" source="897" target="1184">
    <att type="string" name="canonicalName" value="25 (pp) 894"/>
    <att type="string" name="interaction" value="pp"/>
    <att type="int" name="SCORE" value="0"/>
  </edge>
  <edge label="25 (pp) 9043" source="897" target="8">
    <att type="string" name="canonicalName" value="25 (pp) 9043"/>
    <att type="string" name="interaction" value="pp"/>
    <att type="int" name="SCORE" value="0"/>
  </edge>
  <edge label="25 (pp) 2889" source="897" target="46">
    <att type="string" name="canonicalName" value="25 (pp) 2889"/>
    <att type="string" name="interaction" value="pp"/>
    <att type="int" name="SCORE" value="0"/>
  </edge>
  <edge label="25 (pp) 598" source="897" target="486">
    <att type="string" name="canonicalName" value="25 (pp) 598"/>
    <att type="string" name="interaction" value="pp"/>
    <att type="int" name="SCORE" value="0"/>
  </edge>
  <edge label="25 (pp) 6461" source="897" target="572">
    <att type="string" name="canonicalName" value="25 (pp) 6461"/>
    <att type="string" name="interaction" value="pp"/>
    <att type="int" name="SCORE" value="0"/>
  </edge>
  <edge label="25 (pp) 9229" source="897" target="160">
    <att type="string" name="canonicalName" value="25 (pp) 9229"/>
    <att type="string" name="interaction" value="pp"/>
    <att type="int" name="SCORE" value="0"/>
  </edge>
  <edge label="25 (pp) 8871" source="897" target="119">
    <att type="string" name="canonicalName" value="25 (pp) 8871"/>
    <att type="string" name="interaction" value="pp"/>
    <att type="int" name="SCORE" value="0"/>
  </edge>
  <edge label="25 (pp) 6667" source="897" target="330">
    <att type="string" name="canonicalName" value="25 (pp) 6667"/>
    <att type="string" name="interaction" value="pp"/>
    <att type="int" name="SCORE" value="0"/>
  </edge>
  <edge label="25 (pp) 3326" source="897" target="1123">
    <att type="string" name="canonicalName" value="25 (pp) 3326"/>
    <att type="string" name="interaction" value="pp"/>
    <att type="int" name="SCORE" value="0"/>
  </edge>
  <edge label="25 (pp) 5315" source="897" target="205">
    <att type="string" name="canonicalName" value="25 (pp) 5315"/>
    <att type="string" name="interaction" value="pp"/>
    <att type="int" name="SCORE" value="0"/>
  </edge>
  <edge label="25 (pp) 3224" source="897" target="688">
    <att type="string" name="canonicalName" value="25 (pp) 3224"/>
    <att type="string" name="interaction" value="pp"/>
    <att type="int" name="SCORE" value="0"/>
  </edge>
  <edge label="25 (pp) 2817" source="897" target="948">
    <att type="string" name="canonicalName" value="25 (pp) 2817"/>
    <att type="string" name="interaction" value="pp"/>
    <att type="int" name="SCORE" value="0"/>
  </edge>
  <edge label="25 (pp) 3980" source="897" target="996">
    <att type="string" name="canonicalName" value="25 (pp) 3980"/>
    <att type="string" name="interaction" value="pp"/>
    <att type="int" name="SCORE" value="0"/>
  </edge>
  <edge label="25 (pp) 8506" source="897" target="271">
    <att type="string" name="canonicalName" value="25 (pp) 8506"/>
    <att type="string" name="interaction" value="pp"/>
    <att type="int" name="SCORE" value="0"/>
  </edge>
  <edge label="25 (pp) 5530" source="897" target="9">
    <att type="string" name="canonicalName" value="25 (pp) 5530"/>
    <att type="string" name="interaction" value="pp"/>
    <att type="int" name="SCORE" value="0"/>
  </edge>
  <edge label="25 (pp) 9784" source="897" target="398">
    <att type="string" name="canonicalName" value="25 (pp) 9784"/>
    <att type="string" name="interaction" value="pp"/>
    <att type="int" name="SCORE" value="0"/>
  </edge>
  <edge label="25 (pp) 80150" source="897" target="1110">
    <att type="string" name="canonicalName" value="25 (pp) 80150"/>
    <att type="string" name="interaction" value="pp"/>
    <att type="int" name="SCORE" value="0"/>
  </edge>
  <edge label="25 (pp) 284086" source="897" target="50">
    <att type="string" name="canonicalName" value="25 (pp) 284086"/>
    <att type="string" name="interaction" value="pp"/>
    <att type="int" name="SCORE" value="0"/>
  </edge>
  <edge label="25 (pp) 55740" source="897" target="515">
    <att type="string" name="canonicalName" value="25 (pp) 55740"/>
    <att type="string" name="interaction" value="pp"/>
    <att type="int" name="SCORE" value="0"/>
  </edge>
  <edge label="25 (pp) 57142" source="897" target="620">
    <att type="string" name="canonicalName" value="25 (pp) 57142"/>
    <att type="string" name="interaction" value="pp"/>
    <att type="int" name="SCORE" value="0"/>
  </edge>
  <edge label="25 (pp) 2550" source="897" target="425">
    <att type="string" name="canonicalName" value="25 (pp) 2550"/>
    <att type="string" name="interaction" value="pp"/>
    <att type="int" name="SCORE" value="0"/>
  </edge>
  <edge label="25 (pp) 9569" source="897" target="266">
    <att type="string" name="canonicalName" value="25 (pp) 9569"/>
    <att type="string" name="interaction" value="pp"/>
    <att type="int" name="SCORE" value="0"/>
  </edge>
  <edge label="25 (pp) 51433" source="897" target="528">
    <att type="string" name="canonicalName" value="25 (pp) 51433"/>
    <att type="string" name="interaction" value="pp"/>
    <att type="int" name="SCORE" value="0"/>
  </edge>
  <edge label="25 (pp) 5430" source="897" target="1017">
    <att type="string" name="canonicalName" value="25 (pp) 5430"/>
    <att type="string" name="interaction" value="pp"/>
    <att type="int" name="SCORE" value="0"/>
  </edge>
  <edge label="25 (pp) 60" source="897" target="1222">
    <att type="string" name="canonicalName" value="25 (pp) 60"/>
    <att type="string" name="interaction" value="pp"/>
    <att type="int" name="SCORE" value="0"/>
  </edge>
  <edge label="25 (pp) 3726" source="897" target="915">
    <att type="string" name="canonicalName" value="25 (pp) 3726"/>
    <att type="string" name="interaction" value="pp"/>
    <att type="int" name="SCORE" value="0"/>
  </edge>
  <edge label="25 (pp) 3169" source="897" target="971">
    <att type="string" name="canonicalName" value="25 (pp) 3169"/>
    <att type="string" name="interaction" value="pp"/>
    <att type="int" name="SCORE" value="0"/>
  </edge>
  <edge label="3611 (pp) 3987" source="876" target="188">
    <att type="string" name="canonicalName" value="3611 (pp) 3987"/>
    <att type="string" name="interaction" value="pp"/>
    <att type="int" name="SCORE" value="0"/>
  </edge>
  <edge label="3611 (pp) 55742" source="876" target="52">
    <att type="string" name="canonicalName" value="3611 (pp) 55742"/>
    <att type="string" name="interaction" value="pp"/>
    <att type="int" name="SCORE" value="0"/>
  </edge>
  <edge label="3611 (pp) 6464" source="876" target="1112">
    <att type="string" name="canonicalName" value="3611 (pp) 6464"/>
    <att type="string" name="interaction" value="pp"/>
    <att type="int" name="SCORE" value="0"/>
  </edge>
  <edge label="3611 (pp) 4285" source="876" target="407">
    <att type="string" name="canonicalName" value="3611 (pp) 4285"/>
    <att type="string" name="interaction" value="pp"/>
    <att type="int" name="SCORE" value="0"/>
  </edge>
  <edge label="3611 (pp) 4851" source="876" target="259">
    <att type="string" name="canonicalName" value="3611 (pp) 4851"/>
    <att type="string" name="interaction" value="pp"/>
    <att type="int" name="SCORE" value="0"/>
  </edge>
  <edge label="3611 (pp) 9997" source="876" target="787">
    <att type="string" name="canonicalName" value="3611 (pp) 9997"/>
    <att type="string" name="interaction" value="pp"/>
    <att type="int" name="SCORE" value="0"/>
  </edge>
  <edge label="3611 (pp) 488" source="876" target="54">
    <att type="string" name="canonicalName" value="3611 (pp) 488"/>
    <att type="string" name="interaction" value="pp"/>
    <att type="int" name="SCORE" value="0"/>
  </edge>
  <edge label="3611 (pp) 9524" source="876" target="328">
    <att type="string" name="canonicalName" value="3611 (pp) 9524"/>
    <att type="string" name="interaction" value="pp"/>
    <att type="int" name="SCORE" value="0"/>
  </edge>
  <edge label="3611 (pp) 476" source="876" target="1095">
    <att type="string" name="canonicalName" value="3611 (pp) 476"/>
    <att type="string" name="interaction" value="pp"/>
    <att type="int" name="SCORE" value="0"/>
  </edge>
  <edge label="3611 (pp) 4000" source="876" target="945">
    <att type="string" name="canonicalName" value="3611 (pp) 4000"/>
    <att type="string" name="interaction" value="pp"/>
    <att type="int" name="SCORE" value="0"/>
  </edge>
  <edge label="3611 (pp) 5573" source="876" target="79">
    <att type="string" name="canonicalName" value="3611 (pp) 5573"/>
    <att type="string" name="interaction" value="pp"/>
    <att type="int" name="SCORE" value="0"/>
  </edge>
  <edge label="3611 (pp) 57619" source="876" target="185">
    <att type="string" name="canonicalName" value="3611 (pp) 57619"/>
    <att type="string" name="interaction" value="pp"/>
    <att type="int" name="SCORE" value="0"/>
  </edge>
  <edge label="3611 (pp) 6678" source="876" target="1140">
    <att type="string" name="canonicalName" value="3611 (pp) 6678"/>
    <att type="string" name="interaction" value="pp"/>
    <att type="int" name="SCORE" value="0"/>
  </edge>
  <edge label="3611 (pp) 7316" source="876" target="804">
    <att type="string" name="canonicalName" value="3611 (pp) 7316"/>
    <att type="string" name="interaction" value="pp"/>
    <att type="int" name="SCORE" value="0"/>
  </edge>
  <edge label="3611 (pp) 4627" source="876" target="631">
    <att type="string" name="canonicalName" value="3611 (pp) 4627"/>
    <att type="string" name="interaction" value="pp"/>
    <att type="int" name="SCORE" value="0"/>
  </edge>
  <edge label="3611 (pp) 6764" source="876" target="988">
    <att type="string" name="canonicalName" value="3611 (pp) 6764"/>
    <att type="string" name="interaction" value="pp"/>
    <att type="int" name="SCORE" value="0"/>
  </edge>
  <edge label="3611 (pp) 4035" source="876" target="638">
    <att type="string" name="canonicalName" value="3611 (pp) 4035"/>
    <att type="string" name="interaction" value="pp"/>
    <att type="int" name="SCORE" value="0"/>
  </edge>
  <edge label="3611 (pp) 64759" source="876" target="249">
    <att type="string" name="canonicalName" value="3611 (pp) 64759"/>
    <att type="string" name="interaction" value="pp"/>
    <att type="int" name="SCORE" value="0"/>
  </edge>
  <edge label="3611 (pp) 93436" source="876" target="935">
    <att type="string" name="canonicalName" value="3611 (pp) 93436"/>
    <att type="string" name="interaction" value="pp"/>
    <att type="int" name="SCORE" value="0"/>
  </edge>
  <edge label="3611 (pp) 7145" source="876" target="459">
    <att type="string" name="canonicalName" value="3611 (pp) 7145"/>
    <att type="string" name="interaction" value="pp"/>
    <att type="int" name="SCORE" value="0"/>
  </edge>
  <edge label="85451 (pp) 9445" source="942" target="628">
    <att type="string" name="canonicalName" value="85451 (pp) 9445"/>
    <att type="string" name="interaction" value="pp"/>
    <att type="int" name="SCORE" value="0"/>
  </edge>
  <edge label="85451 (pp) 8667" source="942" target="727">
    <att type="string" name="canonicalName" value="85451 (pp) 8667"/>
    <att type="string" name="interaction" value="pp"/>
    <att type="int" name="SCORE" value="0"/>
  </edge>
  <edge label="85451 (pp) 8848" source="942" target="251">
    <att type="string" name="canonicalName" value="85451 (pp) 8848"/>
    <att type="string" name="interaction" value="pp"/>
    <att type="int" name="SCORE" value="0"/>
  </edge>
  <edge label="5976 (pp) 6491" source="1176" target="925">
    <att type="string" name="canonicalName" value="5976 (pp) 6491"/>
    <att type="string" name="interaction" value="pp"/>
    <att type="int" name="SCORE" value="0"/>
  </edge>
  <edge label="5976 (pp) 7316" source="1176" target="804">
    <att type="string" name="canonicalName" value="5976 (pp) 7316"/>
    <att type="string" name="interaction" value="pp"/>
    <att type="int" name="SCORE" value="0"/>
  </edge>
  <edge label="5976 (pp) 6157" source="1176" target="1115">
    <att type="string" name="canonicalName" value="5976 (pp) 6157"/>
    <att type="string" name="interaction" value="pp"/>
    <att type="int" name="SCORE" value="0"/>
  </edge>
  <edge label="5976 (pp) 60" source="1176" target="1222">
    <att type="string" name="canonicalName" value="5976 (pp) 60"/>
    <att type="string" name="interaction" value="pp"/>
    <att type="int" name="SCORE" value="0"/>
  </edge>
  <edge label="5976 (pp) 6147" source="1176" target="609">
    <att type="string" name="canonicalName" value="5976 (pp) 6147"/>
    <att type="string" name="interaction" value="pp"/>
    <att type="int" name="SCORE" value="0"/>
  </edge>
  <edge label="5976 (pp) 7534" source="1176" target="1164">
    <att type="string" name="canonicalName" value="5976 (pp) 7534"/>
    <att type="string" name="interaction" value="pp"/>
    <att type="int" name="SCORE" value="0"/>
  </edge>
  <edge label="5976 (pp) 72" source="1176" target="25">
    <att type="string" name="canonicalName" value="5976 (pp) 72"/>
    <att type="string" name="interaction" value="pp"/>
    <att type="int" name="SCORE" value="0"/>
  </edge>
  <edge label="5976 (pp) 6141" source="1176" target="627">
    <att type="string" name="canonicalName" value="5976 (pp) 6141"/>
    <att type="string" name="interaction" value="pp"/>
    <att type="int" name="SCORE" value="0"/>
  </edge>
  <edge label="5976 (pp) 7846" source="1176" target="493">
    <att type="string" name="canonicalName" value="5976 (pp) 7846"/>
    <att type="string" name="interaction" value="pp"/>
    <att type="int" name="SCORE" value="0"/>
  </edge>
  <edge label="5976 (pp) 83451" source="1176" target="489">
    <att type="string" name="canonicalName" value="5976 (pp) 83451"/>
    <att type="string" name="interaction" value="pp"/>
    <att type="int" name="SCORE" value="0"/>
  </edge>
  <edge label="5976 (pp) 79939" source="1176" target="724">
    <att type="string" name="canonicalName" value="5976 (pp) 79939"/>
    <att type="string" name="interaction" value="pp"/>
    <att type="int" name="SCORE" value="0"/>
  </edge>
  <edge label="5976 (pp) 8428" source="1176" target="26">
    <att type="string" name="canonicalName" value="5976 (pp) 8428"/>
    <att type="string" name="interaction" value="pp"/>
    <att type="int" name="SCORE" value="0"/>
  </edge>
  <edge label="2810 (pp) 55093" source="1130" target="997">
    <att type="string" name="canonicalName" value="2810 (pp) 55093"/>
    <att type="string" name="interaction" value="pp"/>
    <att type="int" name="SCORE" value="0"/>
  </edge>
  <edge label="2810 (pp) 8470" source="1130" target="788">
    <att type="string" name="canonicalName" value="2810 (pp) 8470"/>
    <att type="string" name="interaction" value="pp"/>
    <att type="int" name="SCORE" value="0"/>
  </edge>
  <edge label="2810 (pp) 9828" source="1130" target="950">
    <att type="string" name="canonicalName" value="2810 (pp) 9828"/>
    <att type="string" name="interaction" value="pp"/>
    <att type="int" name="SCORE" value="0"/>
  </edge>
  <edge label="2810 (pp) 57530" source="1130" target="1107">
    <att type="string" name="canonicalName" value="2810 (pp) 57530"/>
    <att type="string" name="interaction" value="pp"/>
    <att type="int" name="SCORE" value="0"/>
  </edge>
  <edge label="2810 (pp) 51564" source="1130" target="1146">
    <att type="string" name="canonicalName" value="2810 (pp) 51564"/>
    <att type="string" name="interaction" value="pp"/>
    <att type="int" name="SCORE" value="0"/>
  </edge>
  <edge label="2810 (pp) 3192" source="1130" target="569">
    <att type="string" name="canonicalName" value="2810 (pp) 3192"/>
    <att type="string" name="interaction" value="pp"/>
    <att type="int" name="SCORE" value="0"/>
  </edge>
  <edge label="2810 (pp) 8660" source="1130" target="811">
    <att type="string" name="canonicalName" value="2810 (pp) 8660"/>
    <att type="string" name="interaction" value="pp"/>
    <att type="int" name="SCORE" value="0"/>
  </edge>
  <edge label="2810 (pp) 85415" source="1130" target="422">
    <att type="string" name="canonicalName" value="2810 (pp) 85415"/>
    <att type="string" name="interaction" value="pp"/>
    <att type="int" name="SCORE" value="0"/>
  </edge>
  <edge label="2810 (pp) 9743" source="1130" target="514">
    <att type="string" name="canonicalName" value="2810 (pp) 9743"/>
    <att type="string" name="interaction" value="pp"/>
    <att type="int" name="SCORE" value="0"/>
  </edge>
  <edge label="2810 (pp) 390" source="1130" target="838">
    <att type="string" name="canonicalName" value="2810 (pp) 390"/>
    <att type="string" name="interaction" value="pp"/>
    <att type="int" name="SCORE" value="0"/>
  </edge>
  <edge label="2810 (pp) 57619" source="1130" target="185">
    <att type="string" name="canonicalName" value="2810 (pp) 57619"/>
    <att type="string" name="interaction" value="pp"/>
    <att type="int" name="SCORE" value="0"/>
  </edge>
  <edge label="2810 (pp) 6764" source="1130" target="988">
    <att type="string" name="canonicalName" value="2810 (pp) 6764"/>
    <att type="string" name="interaction" value="pp"/>
    <att type="int" name="SCORE" value="0"/>
  </edge>
  <edge label="2810 (pp) 8871" source="1130" target="119">
    <att type="string" name="canonicalName" value="2810 (pp) 8871"/>
    <att type="string" name="interaction" value="pp"/>
    <att type="int" name="SCORE" value="0"/>
  </edge>
  <edge label="2810 (pp) 84951" source="1130" target="521">
    <att type="string" name="canonicalName" value="2810 (pp) 84951"/>
    <att type="string" name="interaction" value="pp"/>
    <att type="int" name="SCORE" value="0"/>
  </edge>
  <edge label="2810 (pp) 7534" source="1130" target="1164">
    <att type="string" name="canonicalName" value="2810 (pp) 7534"/>
    <att type="string" name="interaction" value="pp"/>
    <att type="int" name="SCORE" value="0"/>
  </edge>
  <edge label="2810 (pp) 91694" source="1130" target="1183">
    <att type="string" name="canonicalName" value="2810 (pp) 91694"/>
    <att type="string" name="interaction" value="pp"/>
    <att type="int" name="SCORE" value="0"/>
  </edge>
  <edge label="2810 (pp) 8667" source="1130" target="727">
    <att type="string" name="canonicalName" value="2810 (pp) 8667"/>
    <att type="string" name="interaction" value="pp"/>
    <att type="int" name="SCORE" value="0"/>
  </edge>
  <edge label="2810 (pp) 6141" source="1130" target="627">
    <att type="string" name="canonicalName" value="2810 (pp) 6141"/>
    <att type="string" name="interaction" value="pp"/>
    <att type="int" name="SCORE" value="0"/>
  </edge>
  <edge label="2810 (pp) 6147" source="1130" target="609">
    <att type="string" name="canonicalName" value="2810 (pp) 6147"/>
    <att type="string" name="interaction" value="pp"/>
    <att type="int" name="SCORE" value="0"/>
  </edge>
  <edge label="2810 (pp) 6157" source="1130" target="1115">
    <att type="string" name="canonicalName" value="2810 (pp) 6157"/>
    <att type="string" name="interaction" value="pp"/>
    <att type="int" name="SCORE" value="0"/>
  </edge>
  <edge label="2810 (pp) 5339" source="1130" target="133">
    <att type="string" name="canonicalName" value="2810 (pp) 5339"/>
    <att type="string" name="interaction" value="pp"/>
    <att type="int" name="SCORE" value="0"/>
  </edge>
  <edge label="2810 (pp) 8535" source="1130" target="867">
    <att type="string" name="canonicalName" value="2810 (pp) 8535"/>
    <att type="string" name="interaction" value="pp"/>
    <att type="int" name="SCORE" value="0"/>
  </edge>
  <edge label="2810 (pp) 4000" source="1130" target="945">
    <att type="string" name="canonicalName" value="2810 (pp) 4000"/>
    <att type="string" name="interaction" value="pp"/>
    <att type="int" name="SCORE" value="0"/>
  </edge>
  <edge label="2810 (pp) 7316" source="1130" target="804">
    <att type="string" name="canonicalName" value="2810 (pp) 7316"/>
    <att type="string" name="interaction" value="pp"/>
    <att type="int" name="SCORE" value="0"/>
  </edge>
  <edge label="2810 (pp) 290" source="1130" target="1097">
    <att type="string" name="canonicalName" value="2810 (pp) 290"/>
    <att type="string" name="interaction" value="pp"/>
    <att type="int" name="SCORE" value="0"/>
  </edge>
  <edge label="2810 (pp) 994" source="1130" target="776">
    <att type="string" name="canonicalName" value="2810 (pp) 994"/>
    <att type="string" name="interaction" value="pp"/>
    <att type="int" name="SCORE" value="0"/>
  </edge>
  <edge label="658 (pp) 8848" source="835" target="251">
    <att type="string" name="canonicalName" value="658 (pp) 8848"/>
    <att type="string" name="interaction" value="pp"/>
    <att type="int" name="SCORE" value="0"/>
  </edge>
  <edge label="658 (pp) 7316" source="835" target="804">
    <att type="string" name="canonicalName" value="658 (pp) 7316"/>
    <att type="string" name="interaction" value="pp"/>
    <att type="int" name="SCORE" value="0"/>
  </edge>
  <edge label="658 (pp) 8878" source="835" target="885">
    <att type="string" name="canonicalName" value="658 (pp) 8878"/>
    <att type="string" name="interaction" value="pp"/>
    <att type="int" name="SCORE" value="0"/>
  </edge>
  <edge label="4092 (pp) 6722" source="508" target="549">
    <att type="string" name="canonicalName" value="4092 (pp) 6722"/>
    <att type="string" name="interaction" value="pp"/>
    <att type="int" name="SCORE" value="0"/>
  </edge>
  <edge label="4092 (pp) 8848" source="508" target="251">
    <att type="string" name="canonicalName" value="4092 (pp) 8848"/>
    <att type="string" name="interaction" value="pp"/>
    <att type="int" name="SCORE" value="0"/>
  </edge>
  <edge label="4092 (pp) 658" source="508" target="835">
    <att type="string" name="canonicalName" value="4092 (pp) 658"/>
    <att type="string" name="interaction" value="pp"/>
    <att type="int" name="SCORE" value="0"/>
  </edge>
  <edge label="4092 (pp) 7316" source="508" target="804">
    <att type="string" name="canonicalName" value="4092 (pp) 7316"/>
    <att type="string" name="interaction" value="pp"/>
    <att type="int" name="SCORE" value="0"/>
  </edge>
  <edge label="4092 (pp) 5500" source="508" target="857">
    <att type="string" name="canonicalName" value="4092 (pp) 5500"/>
    <att type="string" name="interaction" value="pp"/>
    <att type="int" name="SCORE" value="0"/>
  </edge>
  <edge label="4092 (pp) 5190" source="508" target="707">
    <att type="string" name="canonicalName" value="4092 (pp) 5190"/>
    <att type="string" name="interaction" value="pp"/>
    <att type="int" name="SCORE" value="0"/>
  </edge>
  <edge label="4092 (pp) 57559" source="508" target="21">
    <att type="string" name="canonicalName" value="4092 (pp) 57559"/>
    <att type="string" name="interaction" value="pp"/>
    <att type="int" name="SCORE" value="0"/>
  </edge>
  <edge label="5218 (pp) 5925" source="172" target="1103">
    <att type="string" name="canonicalName" value="5218 (pp) 5925"/>
    <att type="string" name="interaction" value="pp"/>
    <att type="int" name="SCORE" value="0"/>
  </edge>
  <edge label="5218 (pp) 658" source="172" target="835">
    <att type="string" name="canonicalName" value="5218 (pp) 658"/>
    <att type="string" name="interaction" value="pp"/>
    <att type="int" name="SCORE" value="0"/>
  </edge>
  <edge label="5218 (pp) 595" source="172" target="963">
    <att type="string" name="canonicalName" value="5218 (pp) 595"/>
    <att type="string" name="interaction" value="pp"/>
    <att type="int" name="SCORE" value="0"/>
  </edge>
  <edge label="5218 (pp) 5430" source="172" target="1017">
    <att type="string" name="canonicalName" value="5218 (pp) 5430"/>
    <att type="string" name="interaction" value="pp"/>
    <att type="int" name="SCORE" value="0"/>
  </edge>
  <edge label="5034 (pp) 7205" source="621" target="1200">
    <att type="string" name="canonicalName" value="5034 (pp) 7205"/>
    <att type="string" name="interaction" value="pp"/>
    <att type="int" name="SCORE" value="0"/>
  </edge>
  <edge label="5034 (pp) 871" source="621" target="1011">
    <att type="string" name="canonicalName" value="5034 (pp) 871"/>
    <att type="string" name="interaction" value="pp"/>
    <att type="int" name="SCORE" value="0"/>
  </edge>
  <edge label="5034 (pp) 9531" source="621" target="120">
    <att type="string" name="canonicalName" value="5034 (pp) 9531"/>
    <att type="string" name="interaction" value="pp"/>
    <att type="int" name="SCORE" value="0"/>
  </edge>
  <edge label="5034 (pp) 8974" source="621" target="1024">
    <att type="string" name="canonicalName" value="5034 (pp) 8974"/>
    <att type="string" name="interaction" value="pp"/>
    <att type="int" name="SCORE" value="0"/>
  </edge>
  <edge label="5034 (pp) 55973" source="621" target="763">
    <att type="string" name="canonicalName" value="5034 (pp) 55973"/>
    <att type="string" name="interaction" value="pp"/>
    <att type="int" name="SCORE" value="0"/>
  </edge>
  <edge label="5034 (pp) 7430" source="621" target="380">
    <att type="string" name="canonicalName" value="5034 (pp) 7430"/>
    <att type="string" name="interaction" value="pp"/>
    <att type="int" name="SCORE" value="0"/>
  </edge>
  <edge label="5034 (pp) 587" source="621" target="825">
    <att type="string" name="canonicalName" value="5034 (pp) 587"/>
    <att type="string" name="interaction" value="pp"/>
    <att type="int" name="SCORE" value="0"/>
  </edge>
  <edge label="5034 (pp) 6892" source="621" target="998">
    <att type="string" name="canonicalName" value="5034 (pp) 6892"/>
    <att type="string" name="interaction" value="pp"/>
    <att type="int" name="SCORE" value="0"/>
  </edge>
  <edge label="5034 (pp) 81" source="621" target="388">
    <att type="string" name="canonicalName" value="5034 (pp) 81"/>
    <att type="string" name="interaction" value="pp"/>
    <att type="int" name="SCORE" value="0"/>
  </edge>
  <edge label="5034 (pp) 9441" source="621" target="886">
    <att type="string" name="canonicalName" value="5034 (pp) 9441"/>
    <att type="string" name="interaction" value="pp"/>
    <att type="int" name="SCORE" value="0"/>
  </edge>
  <edge label="5034 (pp) 7316" source="621" target="804">
    <att type="string" name="canonicalName" value="5034 (pp) 7316"/>
    <att type="string" name="interaction" value="pp"/>
    <att type="int" name="SCORE" value="0"/>
  </edge>
  <edge label="5034 (pp) 5573" source="621" target="79">
    <att type="string" name="canonicalName" value="5034 (pp) 5573"/>
    <att type="string" name="interaction" value="pp"/>
    <att type="int" name="SCORE" value="0"/>
  </edge>
  <edge label="5034 (pp) 87" source="621" target="448">
    <att type="string" name="canonicalName" value="5034 (pp) 87"/>
    <att type="string" name="interaction" value="pp"/>
    <att type="int" name="SCORE" value="0"/>
  </edge>
  <edge label="5034 (pp) 60" source="621" target="1222">
    <att type="string" name="canonicalName" value="5034 (pp) 60"/>
    <att type="string" name="interaction" value="pp"/>
    <att type="int" name="SCORE" value="0"/>
  </edge>
  <edge label="5034 (pp) 567" source="621" target="516">
    <att type="string" name="canonicalName" value="5034 (pp) 567"/>
    <att type="string" name="interaction" value="pp"/>
    <att type="int" name="SCORE" value="0"/>
  </edge>
  <edge label="5034 (pp) 59" source="621" target="1105">
    <att type="string" name="canonicalName" value="5034 (pp) 59"/>
    <att type="string" name="interaction" value="pp"/>
    <att type="int" name="SCORE" value="0"/>
  </edge>
  <edge label="5034 (pp) 7534" source="621" target="1164">
    <att type="string" name="canonicalName" value="5034 (pp) 7534"/>
    <att type="string" name="interaction" value="pp"/>
    <att type="int" name="SCORE" value="0"/>
  </edge>
  <edge label="5034 (pp) 72" source="621" target="25">
    <att type="string" name="canonicalName" value="5034 (pp) 72"/>
    <att type="string" name="interaction" value="pp"/>
    <att type="int" name="SCORE" value="0"/>
  </edge>
  <edge label="5034 (pp) 8968" source="621" target="245">
    <att type="string" name="canonicalName" value="5034 (pp) 8968"/>
    <att type="string" name="interaction" value="pp"/>
    <att type="int" name="SCORE" value="0"/>
  </edge>
  <edge label="5034 (pp) 6890" source="621" target="501">
    <att type="string" name="canonicalName" value="5034 (pp) 6890"/>
    <att type="string" name="interaction" value="pp"/>
    <att type="int" name="SCORE" value="0"/>
  </edge>
  <edge label="5034 (pp) 6891" source="621" target="1191">
    <att type="string" name="canonicalName" value="5034 (pp) 6891"/>
    <att type="string" name="interaction" value="pp"/>
    <att type="int" name="SCORE" value="0"/>
  </edge>
  <edge label="5034 (pp) 5708" source="621" target="141">
    <att type="string" name="canonicalName" value="5034 (pp) 5708"/>
    <att type="string" name="interaction" value="pp"/>
    <att type="int" name="SCORE" value="0"/>
  </edge>
  <edge label="5034 (pp) 7846" source="621" target="493">
    <att type="string" name="canonicalName" value="5034 (pp) 7846"/>
    <att type="string" name="interaction" value="pp"/>
    <att type="int" name="SCORE" value="0"/>
  </edge>
  <edge label="5034 (pp) 8345" source="621" target="592">
    <att type="string" name="canonicalName" value="5034 (pp) 8345"/>
    <att type="string" name="interaction" value="pp"/>
    <att type="int" name="SCORE" value="0"/>
  </edge>
  <edge label="5034 (pp) 51477" source="621" target="58">
    <att type="string" name="canonicalName" value="5034 (pp) 51477"/>
    <att type="string" name="interaction" value="pp"/>
    <att type="int" name="SCORE" value="0"/>
  </edge>
  <edge label="3326 (pp) 6881" source="1123" target="639">
    <att type="string" name="canonicalName" value="3326 (pp) 6881"/>
    <att type="string" name="interaction" value="pp"/>
    <att type="int" name="SCORE" value="0"/>
  </edge>
  <edge label="3326 (pp) 920" source="1123" target="1008">
    <att type="string" name="canonicalName" value="3326 (pp) 920"/>
    <att type="string" name="interaction" value="pp"/>
    <att type="int" name="SCORE" value="0"/>
  </edge>
  <edge label="3326 (pp) 6464" source="1123" target="1112">
    <att type="string" name="canonicalName" value="3326 (pp) 6464"/>
    <att type="string" name="interaction" value="pp"/>
    <att type="int" name="SCORE" value="0"/>
  </edge>
  <edge label="3326 (pp) 4627" source="1123" target="631">
    <att type="string" name="canonicalName" value="3326 (pp) 4627"/>
    <att type="string" name="interaction" value="pp"/>
    <att type="int" name="SCORE" value="0"/>
  </edge>
  <edge label="3326 (pp) 5315" source="1123" target="205">
    <att type="string" name="canonicalName" value="3326 (pp) 5315"/>
    <att type="string" name="interaction" value="pp"/>
    <att type="int" name="SCORE" value="0"/>
  </edge>
  <edge label="3326 (pp) 54187" source="1123" target="955">
    <att type="string" name="canonicalName" value="3326 (pp) 54187"/>
    <att type="string" name="interaction" value="pp"/>
    <att type="int" name="SCORE" value="0"/>
  </edge>
  <edge label="3326 (pp) 87" source="1123" target="448">
    <att type="string" name="canonicalName" value="3326 (pp) 87"/>
    <att type="string" name="interaction" value="pp"/>
    <att type="int" name="SCORE" value="0"/>
  </edge>
  <edge label="3326 (pp) 5707" source="1123" target="37">
    <att type="string" name="canonicalName" value="3326 (pp) 5707"/>
    <att type="string" name="interaction" value="pp"/>
    <att type="int" name="SCORE" value="0"/>
  </edge>
  <edge label="3326 (pp) 8667" source="1123" target="727">
    <att type="string" name="canonicalName" value="3326 (pp) 8667"/>
    <att type="string" name="interaction" value="pp"/>
    <att type="int" name="SCORE" value="0"/>
  </edge>
  <edge label="3326 (pp) 9531" source="1123" target="120">
    <att type="string" name="canonicalName" value="3326 (pp) 9531"/>
    <att type="string" name="interaction" value="pp"/>
    <att type="int" name="SCORE" value="0"/>
  </edge>
  <edge label="3326 (pp) 4176" source="1123" target="978">
    <att type="string" name="canonicalName" value="3326 (pp) 4176"/>
    <att type="string" name="interaction" value="pp"/>
    <att type="int" name="SCORE" value="0"/>
  </edge>
  <edge label="3326 (pp) 7316" source="1123" target="804">
    <att type="string" name="canonicalName" value="3326 (pp) 7316"/>
    <att type="string" name="interaction" value="pp"/>
    <att type="int" name="SCORE" value="0"/>
  </edge>
  <edge label="3326 (pp) 7846" source="1123" target="493">
    <att type="string" name="canonicalName" value="3326 (pp) 7846"/>
    <att type="string" name="interaction" value="pp"/>
    <att type="int" name="SCORE" value="0"/>
  </edge>
  <edge label="3326 (pp) 5093" source="1123" target="518">
    <att type="string" name="canonicalName" value="3326 (pp) 5093"/>
    <att type="string" name="interaction" value="pp"/>
    <att type="int" name="SCORE" value="0"/>
  </edge>
  <edge label="3326 (pp) 83716" source="1123" target="917">
    <att type="string" name="canonicalName" value="3326 (pp) 83716"/>
    <att type="string" name="interaction" value="pp"/>
    <att type="int" name="SCORE" value="0"/>
  </edge>
  <edge label="3326 (pp) 85451" source="1123" target="942">
    <att type="string" name="canonicalName" value="3326 (pp) 85451"/>
    <att type="string" name="interaction" value="pp"/>
    <att type="int" name="SCORE" value="0"/>
  </edge>
  <edge label="3326 (pp) 5034" source="1123" target="621">
    <att type="string" name="canonicalName" value="3326 (pp) 5034"/>
    <att type="string" name="interaction" value="pp"/>
    <att type="int" name="SCORE" value="0"/>
  </edge>
  <edge label="3326 (pp) 84790" source="1123" target="1078">
    <att type="string" name="canonicalName" value="3326 (pp) 84790"/>
    <att type="string" name="interaction" value="pp"/>
    <att type="int" name="SCORE" value="0"/>
  </edge>
  <edge label="3326 (pp) 6820" source="1123" target="585">
    <att type="string" name="canonicalName" value="3326 (pp) 6820"/>
    <att type="string" name="interaction" value="pp"/>
    <att type="int" name="SCORE" value="0"/>
  </edge>
  <edge label="3326 (pp) 4833" source="1123" target="786">
    <att type="string" name="canonicalName" value="3326 (pp) 4833"/>
    <att type="string" name="interaction" value="pp"/>
    <att type="int" name="SCORE" value="0"/>
  </edge>
  <edge label="3326 (pp) 4931" source="1123" target="863">
    <att type="string" name="canonicalName" value="3326 (pp) 4931"/>
    <att type="string" name="interaction" value="pp"/>
    <att type="int" name="SCORE" value="0"/>
  </edge>
  <edge label="3326 (pp) 587" source="1123" target="825">
    <att type="string" name="canonicalName" value="3326 (pp) 587"/>
    <att type="string" name="interaction" value="pp"/>
    <att type="int" name="SCORE" value="0"/>
  </edge>
  <edge label="3326 (pp) 81" source="1123" target="388">
    <att type="string" name="canonicalName" value="3326 (pp) 81"/>
    <att type="string" name="interaction" value="pp"/>
    <att type="int" name="SCORE" value="0"/>
  </edge>
  <edge label="3326 (pp) 5980" source="1123" target="1070">
    <att type="string" name="canonicalName" value="3326 (pp) 5980"/>
    <att type="string" name="interaction" value="pp"/>
    <att type="int" name="SCORE" value="0"/>
  </edge>
  <edge label="3326 (pp) 5192" source="1123" target="416">
    <att type="string" name="canonicalName" value="3326 (pp) 5192"/>
    <att type="string" name="interaction" value="pp"/>
    <att type="int" name="SCORE" value="0"/>
  </edge>
  <edge label="3326 (pp) 957" source="1123" target="302">
    <att type="string" name="canonicalName" value="3326 (pp) 957"/>
    <att type="string" name="interaction" value="pp"/>
    <att type="int" name="SCORE" value="0"/>
  </edge>
  <edge label="3326 (pp) 5195" source="1123" target="816">
    <att type="string" name="canonicalName" value="3326 (pp) 5195"/>
    <att type="string" name="interaction" value="pp"/>
    <att type="int" name="SCORE" value="0"/>
  </edge>
  <edge label="3326 (pp) 5218" source="1123" target="172">
    <att type="string" name="canonicalName" value="3326 (pp) 5218"/>
    <att type="string" name="interaction" value="pp"/>
    <att type="int" name="SCORE" value="0"/>
  </edge>
  <edge label="3326 (pp) 3856" source="1123" target="24">
    <att type="string" name="canonicalName" value="3326 (pp) 3856"/>
    <att type="string" name="interaction" value="pp"/>
    <att type="int" name="SCORE" value="0"/>
  </edge>
  <edge label="3326 (pp) 3480" source="1123" target="311">
    <att type="string" name="canonicalName" value="3326 (pp) 3480"/>
    <att type="string" name="interaction" value="pp"/>
    <att type="int" name="SCORE" value="0"/>
  </edge>
  <edge label="3326 (pp) 4782" source="1123" target="694">
    <att type="string" name="canonicalName" value="3326 (pp) 4782"/>
    <att type="string" name="interaction" value="pp"/>
    <att type="int" name="SCORE" value="0"/>
  </edge>
  <edge label="3326 (pp) 6237" source="1123" target="538">
    <att type="string" name="canonicalName" value="3326 (pp) 6237"/>
    <att type="string" name="interaction" value="pp"/>
    <att type="int" name="SCORE" value="0"/>
  </edge>
  <edge label="3326 (pp) 5573" source="1123" target="79">
    <att type="string" name="canonicalName" value="3326 (pp) 5573"/>
    <att type="string" name="interaction" value="pp"/>
    <att type="int" name="SCORE" value="0"/>
  </edge>
  <edge label="3326 (pp) 488" source="1123" target="54">
    <att type="string" name="canonicalName" value="3326 (pp) 488"/>
    <att type="string" name="interaction" value="pp"/>
    <att type="int" name="SCORE" value="0"/>
  </edge>
  <edge label="3326 (pp) 5583" source="1123" target="282">
    <att type="string" name="canonicalName" value="3326 (pp) 5583"/>
    <att type="string" name="interaction" value="pp"/>
    <att type="int" name="SCORE" value="0"/>
  </edge>
  <edge label="3326 (pp) 3337" source="1123" target="337">
    <att type="string" name="canonicalName" value="3326 (pp) 3337"/>
    <att type="string" name="interaction" value="pp"/>
    <att type="int" name="SCORE" value="0"/>
  </edge>
  <edge label="3326 (pp) 5696" source="1123" target="1199">
    <att type="string" name="canonicalName" value="3326 (pp) 5696"/>
    <att type="string" name="interaction" value="pp"/>
    <att type="int" name="SCORE" value="0"/>
  </edge>
  <edge label="3326 (pp) 5698" source="1123" target="1023">
    <att type="string" name="canonicalName" value="3326 (pp) 5698"/>
    <att type="string" name="interaction" value="pp"/>
    <att type="int" name="SCORE" value="0"/>
  </edge>
  <edge label="3326 (pp) 3612" source="1123" target="423">
    <att type="string" name="canonicalName" value="3326 (pp) 3612"/>
    <att type="string" name="interaction" value="pp"/>
    <att type="int" name="SCORE" value="0"/>
  </edge>
  <edge label="3326 (pp) 7001" source="1123" target="861">
    <att type="string" name="canonicalName" value="3326 (pp) 7001"/>
    <att type="string" name="interaction" value="pp"/>
    <att type="int" name="SCORE" value="0"/>
  </edge>
  <edge label="3326 (pp) 6646" source="1123" target="584">
    <att type="string" name="canonicalName" value="3326 (pp) 6646"/>
    <att type="string" name="interaction" value="pp"/>
    <att type="int" name="SCORE" value="0"/>
  </edge>
  <edge label="3326 (pp) 6720" source="1123" target="1160">
    <att type="string" name="canonicalName" value="3326 (pp) 6720"/>
    <att type="string" name="interaction" value="pp"/>
    <att type="int" name="SCORE" value="0"/>
  </edge>
  <edge label="3326 (pp) 4191" source="1123" target="31">
    <att type="string" name="canonicalName" value="3326 (pp) 4191"/>
    <att type="string" name="interaction" value="pp"/>
    <att type="int" name="SCORE" value="0"/>
  </edge>
  <edge label="3326 (pp) 4851" source="1123" target="259">
    <att type="string" name="canonicalName" value="3326 (pp) 4851"/>
    <att type="string" name="interaction" value="pp"/>
    <att type="int" name="SCORE" value="0"/>
  </edge>
  <edge label="3326 (pp) 6157" source="1123" target="1115">
    <att type="string" name="canonicalName" value="3326 (pp) 6157"/>
    <att type="string" name="interaction" value="pp"/>
    <att type="int" name="SCORE" value="0"/>
  </edge>
  <edge label="3326 (pp) 832" source="1123" target="479">
    <att type="string" name="canonicalName" value="3326 (pp) 832"/>
    <att type="string" name="interaction" value="pp"/>
    <att type="int" name="SCORE" value="0"/>
  </edge>
  <edge label="3326 (pp) 3418" source="1123" target="969">
    <att type="string" name="canonicalName" value="3326 (pp) 3418"/>
    <att type="string" name="interaction" value="pp"/>
    <att type="int" name="SCORE" value="0"/>
  </edge>
  <edge label="3326 (pp) 5691" source="1123" target="1209">
    <att type="string" name="canonicalName" value="3326 (pp) 5691"/>
    <att type="string" name="interaction" value="pp"/>
    <att type="int" name="SCORE" value="0"/>
  </edge>
  <edge label="3326 (pp) 3985" source="1123" target="332">
    <att type="string" name="canonicalName" value="3326 (pp) 3985"/>
    <att type="string" name="interaction" value="pp"/>
    <att type="int" name="SCORE" value="0"/>
  </edge>
  <edge label="3326 (pp) 8565" source="1123" target="769">
    <att type="string" name="canonicalName" value="3326 (pp) 8565"/>
    <att type="string" name="interaction" value="pp"/>
    <att type="int" name="SCORE" value="0"/>
  </edge>
  <edge label="3326 (pp) 60" source="1123" target="1222">
    <att type="string" name="canonicalName" value="3326 (pp) 60"/>
    <att type="string" name="interaction" value="pp"/>
    <att type="int" name="SCORE" value="0"/>
  </edge>
  <edge label="3326 (pp) 53916" source="1123" target="960">
    <att type="string" name="canonicalName" value="3326 (pp) 53916"/>
    <att type="string" name="interaction" value="pp"/>
    <att type="int" name="SCORE" value="0"/>
  </edge>
  <edge label="3326 (pp) 5500" source="1123" target="857">
    <att type="string" name="canonicalName" value="3326 (pp) 5500"/>
    <att type="string" name="interaction" value="pp"/>
    <att type="int" name="SCORE" value="0"/>
  </edge>
  <edge label="3326 (pp) 59" source="1123" target="1105">
    <att type="string" name="canonicalName" value="3326 (pp) 59"/>
    <att type="string" name="interaction" value="pp"/>
    <att type="int" name="SCORE" value="0"/>
  </edge>
  <edge label="3326 (pp) 6147" source="1123" target="609">
    <att type="string" name="canonicalName" value="3326 (pp) 6147"/>
    <att type="string" name="interaction" value="pp"/>
    <att type="int" name="SCORE" value="0"/>
  </edge>
  <edge label="3326 (pp) 7534" source="1123" target="1164">
    <att type="string" name="canonicalName" value="3326 (pp) 7534"/>
    <att type="string" name="interaction" value="pp"/>
    <att type="int" name="SCORE" value="0"/>
  </edge>
  <edge label="3326 (pp) 72" source="1123" target="25">
    <att type="string" name="canonicalName" value="3326 (pp) 72"/>
    <att type="string" name="interaction" value="pp"/>
    <att type="int" name="SCORE" value="0"/>
  </edge>
  <edge label="3326 (pp) 8968" source="1123" target="245">
    <att type="string" name="canonicalName" value="3326 (pp) 8968"/>
    <att type="string" name="interaction" value="pp"/>
    <att type="int" name="SCORE" value="0"/>
  </edge>
  <edge label="3326 (pp) 57198" source="1123" target="35">
    <att type="string" name="canonicalName" value="3326 (pp) 57198"/>
    <att type="string" name="interaction" value="pp"/>
    <att type="int" name="SCORE" value="0"/>
  </edge>
  <edge label="3326 (pp) 4920" source="1123" target="1120">
    <att type="string" name="canonicalName" value="3326 (pp) 4920"/>
    <att type="string" name="interaction" value="pp"/>
    <att type="int" name="SCORE" value="0"/>
  </edge>
  <edge label="3326 (pp) 6141" source="1123" target="627">
    <att type="string" name="canonicalName" value="3326 (pp) 6141"/>
    <att type="string" name="interaction" value="pp"/>
    <att type="int" name="SCORE" value="0"/>
  </edge>
  <edge label="3326 (pp) 5530" source="1123" target="9">
    <att type="string" name="canonicalName" value="3326 (pp) 5530"/>
    <att type="string" name="interaction" value="pp"/>
    <att type="int" name="SCORE" value="0"/>
  </edge>
  <edge label="3326 (pp) 55697" source="1123" target="358">
    <att type="string" name="canonicalName" value="3326 (pp) 55697"/>
    <att type="string" name="interaction" value="pp"/>
    <att type="int" name="SCORE" value="0"/>
  </edge>
  <edge label="3326 (pp) 7786" source="1123" target="71">
    <att type="string" name="canonicalName" value="3326 (pp) 7786"/>
    <att type="string" name="interaction" value="pp"/>
    <att type="int" name="SCORE" value="0"/>
  </edge>
  <edge label="3326 (pp) 8893" source="1123" target="605">
    <att type="string" name="canonicalName" value="3326 (pp) 8893"/>
    <att type="string" name="interaction" value="pp"/>
    <att type="int" name="SCORE" value="0"/>
  </edge>
  <edge label="3326 (pp) 5708" source="1123" target="141">
    <att type="string" name="canonicalName" value="3326 (pp) 5708"/>
    <att type="string" name="interaction" value="pp"/>
    <att type="int" name="SCORE" value="0"/>
  </edge>
  <edge label="3326 (pp) 5527" source="1123" target="1178">
    <att type="string" name="canonicalName" value="3326 (pp) 5527"/>
    <att type="string" name="interaction" value="pp"/>
    <att type="int" name="SCORE" value="0"/>
  </edge>
  <edge label="3326 (pp) 3611" source="1123" target="876">
    <att type="string" name="canonicalName" value="3326 (pp) 3611"/>
    <att type="string" name="interaction" value="pp"/>
    <att type="int" name="SCORE" value="0"/>
  </edge>
  <edge label="3326 (pp) 8878" source="1123" target="885">
    <att type="string" name="canonicalName" value="3326 (pp) 8878"/>
    <att type="string" name="interaction" value="pp"/>
    <att type="int" name="SCORE" value="0"/>
  </edge>
  <edge label="3326 (pp) 6493" source="1123" target="72">
    <att type="string" name="canonicalName" value="3326 (pp) 6493"/>
    <att type="string" name="interaction" value="pp"/>
    <att type="int" name="SCORE" value="0"/>
  </edge>
  <edge label="3326 (pp) 6794" source="1123" target="281">
    <att type="string" name="canonicalName" value="3326 (pp) 6794"/>
    <att type="string" name="interaction" value="pp"/>
    <att type="int" name="SCORE" value="0"/>
  </edge>
  <edge label="3326 (pp) 80168" source="1123" target="1101">
    <att type="string" name="canonicalName" value="3326 (pp) 80168"/>
    <att type="string" name="interaction" value="pp"/>
    <att type="int" name="SCORE" value="0"/>
  </edge>
  <edge label="3326 (pp) 55432" source="1123" target="169">
    <att type="string" name="canonicalName" value="3326 (pp) 55432"/>
    <att type="string" name="interaction" value="pp"/>
    <att type="int" name="SCORE" value="0"/>
  </edge>
  <edge label="3326 (pp) 55164" source="1123" target="601">
    <att type="string" name="canonicalName" value="3326 (pp) 55164"/>
    <att type="string" name="interaction" value="pp"/>
    <att type="int" name="SCORE" value="0"/>
  </edge>
  <edge label="3326 (pp) 80335" source="1123" target="241">
    <att type="string" name="canonicalName" value="3326 (pp) 80335"/>
    <att type="string" name="interaction" value="pp"/>
    <att type="int" name="SCORE" value="0"/>
  </edge>
  <edge label="3326 (pp) 5194" source="1123" target="296">
    <att type="string" name="canonicalName" value="3326 (pp) 5194"/>
    <att type="string" name="interaction" value="pp"/>
    <att type="int" name="SCORE" value="0"/>
  </edge>
  <edge label="3326 (pp) 535" source="1123" target="887">
    <att type="string" name="canonicalName" value="3326 (pp) 535"/>
    <att type="string" name="interaction" value="pp"/>
    <att type="int" name="SCORE" value="0"/>
  </edge>
  <edge label="3326 (pp) 8345" source="1123" target="592">
    <att type="string" name="canonicalName" value="3326 (pp) 8345"/>
    <att type="string" name="interaction" value="pp"/>
    <att type="int" name="SCORE" value="0"/>
  </edge>
  <edge label="3326 (pp) 90423" source="1123" target="967">
    <att type="string" name="canonicalName" value="3326 (pp) 90423"/>
    <att type="string" name="interaction" value="pp"/>
    <att type="int" name="SCORE" value="0"/>
  </edge>
  <edge label="3326 (pp) 80028" source="1123" target="986">
    <att type="string" name="canonicalName" value="3326 (pp) 80028"/>
    <att type="string" name="interaction" value="pp"/>
    <att type="int" name="SCORE" value="0"/>
  </edge>
  <edge label="3326 (pp) 9020" source="1123" target="378">
    <att type="string" name="canonicalName" value="3326 (pp) 9020"/>
    <att type="string" name="interaction" value="pp"/>
    <att type="int" name="SCORE" value="0"/>
  </edge>
  <edge label="3326 (pp) 9618" source="1123" target="977">
    <att type="string" name="canonicalName" value="3326 (pp) 9618"/>
    <att type="string" name="interaction" value="pp"/>
    <att type="int" name="SCORE" value="0"/>
  </edge>
  <edge label="3326 (pp) 81631" source="1123" target="738">
    <att type="string" name="canonicalName" value="3326 (pp) 81631"/>
    <att type="string" name="interaction" value="pp"/>
    <att type="int" name="SCORE" value="0"/>
  </edge>
  <edge label="3326 (pp) 84084" source="1123" target="1108">
    <att type="string" name="canonicalName" value="3326 (pp) 84084"/>
    <att type="string" name="interaction" value="pp"/>
    <att type="int" name="SCORE" value="0"/>
  </edge>
  <edge label="3326 (pp) 51347" source="1123" target="157">
    <att type="string" name="canonicalName" value="3326 (pp) 51347"/>
    <att type="string" name="interaction" value="pp"/>
    <att type="int" name="SCORE" value="0"/>
  </edge>
  <edge label="3326 (pp) 51477" source="1123" target="58">
    <att type="string" name="canonicalName" value="3326 (pp) 51477"/>
    <att type="string" name="interaction" value="pp"/>
    <att type="int" name="SCORE" value="0"/>
  </edge>
  <edge label="3326 (pp) 55521" source="1123" target="105">
    <att type="string" name="canonicalName" value="3326 (pp) 55521"/>
    <att type="string" name="interaction" value="pp"/>
    <att type="int" name="SCORE" value="0"/>
  </edge>
  <edge label="3326 (pp) 56848" source="1123" target="979">
    <att type="string" name="canonicalName" value="3326 (pp) 56848"/>
    <att type="string" name="interaction" value="pp"/>
    <att type="int" name="SCORE" value="0"/>
  </edge>
  <edge label="3326 (pp) 55163" source="1123" target="103">
    <att type="string" name="canonicalName" value="3326 (pp) 55163"/>
    <att type="string" name="interaction" value="pp"/>
    <att type="int" name="SCORE" value="0"/>
  </edge>
  <edge label="3326 (pp) 54850" source="1123" target="362">
    <att type="string" name="canonicalName" value="3326 (pp) 54850"/>
    <att type="string" name="interaction" value="pp"/>
    <att type="int" name="SCORE" value="0"/>
  </edge>
  <edge label="3326 (pp) 9524" source="1123" target="328">
    <att type="string" name="canonicalName" value="3326 (pp) 9524"/>
    <att type="string" name="interaction" value="pp"/>
    <att type="int" name="SCORE" value="0"/>
  </edge>
  <edge label="3326 (pp) 85479" source="1123" target="754">
    <att type="string" name="canonicalName" value="3326 (pp) 85479"/>
    <att type="string" name="interaction" value="pp"/>
    <att type="int" name="SCORE" value="0"/>
  </edge>
  <edge label="3326 (pp) 8890" source="1123" target="529">
    <att type="string" name="canonicalName" value="3326 (pp) 8890"/>
    <att type="string" name="interaction" value="pp"/>
    <att type="int" name="SCORE" value="0"/>
  </edge>
  <edge label="3326 (pp) 51128" source="1123" target="553">
    <att type="string" name="canonicalName" value="3326 (pp) 51128"/>
    <att type="string" name="interaction" value="pp"/>
    <att type="int" name="SCORE" value="0"/>
  </edge>
  <edge label="5914 (pp) 7704" source="364" target="213">
    <att type="string" name="canonicalName" value="5914 (pp) 7704"/>
    <att type="string" name="interaction" value="pp"/>
    <att type="int" name="SCORE" value="0"/>
  </edge>
  <edge label="5914 (pp) 8204" source="364" target="560">
    <att type="string" name="canonicalName" value="5914 (pp) 8204"/>
    <att type="string" name="interaction" value="pp"/>
    <att type="int" name="SCORE" value="0"/>
  </edge>
  <edge label="5914 (pp) 6256" source="364" target="512">
    <att type="string" name="canonicalName" value="5914 (pp) 6256"/>
    <att type="string" name="interaction" value="pp"/>
    <att type="int" name="SCORE" value="0"/>
  </edge>
  <edge label="5914 (pp) 9612" source="364" target="753">
    <att type="string" name="canonicalName" value="5914 (pp) 9612"/>
    <att type="string" name="interaction" value="pp"/>
    <att type="int" name="SCORE" value="0"/>
  </edge>
  <edge label="5914 (pp) 6667" source="364" target="330">
    <att type="string" name="canonicalName" value="5914 (pp) 6667"/>
    <att type="string" name="interaction" value="pp"/>
    <att type="int" name="SCORE" value="0"/>
  </edge>
  <edge label="5914 (pp) 861" source="364" target="635">
    <att type="string" name="canonicalName" value="5914 (pp) 861"/>
    <att type="string" name="interaction" value="pp"/>
    <att type="int" name="SCORE" value="0"/>
  </edge>
  <edge label="5914 (pp) 6604" source="364" target="339">
    <att type="string" name="canonicalName" value="5914 (pp) 6604"/>
    <att type="string" name="interaction" value="pp"/>
    <att type="int" name="SCORE" value="0"/>
  </edge>
  <edge label="5914 (pp) 8878" source="364" target="885">
    <att type="string" name="canonicalName" value="5914 (pp) 8878"/>
    <att type="string" name="interaction" value="pp"/>
    <att type="int" name="SCORE" value="0"/>
  </edge>
  <edge label="5914 (pp) 64324" source="364" target="866">
    <att type="string" name="canonicalName" value="5914 (pp) 64324"/>
    <att type="string" name="interaction" value="pp"/>
    <att type="int" name="SCORE" value="0"/>
  </edge>
  <edge label="5914 (pp) 81" source="364" target="388">
    <att type="string" name="canonicalName" value="5914 (pp) 81"/>
    <att type="string" name="interaction" value="pp"/>
    <att type="int" name="SCORE" value="0"/>
  </edge>
  <edge label="5914 (pp) 6722" source="364" target="549">
    <att type="string" name="canonicalName" value="5914 (pp) 6722"/>
    <att type="string" name="interaction" value="pp"/>
    <att type="int" name="SCORE" value="0"/>
  </edge>
  <edge label="5914 (pp) 7316" source="364" target="804">
    <att type="string" name="canonicalName" value="5914 (pp) 7316"/>
    <att type="string" name="interaction" value="pp"/>
    <att type="int" name="SCORE" value="0"/>
  </edge>
  <edge label="5914 (pp) 5915" source="364" target="581">
    <att type="string" name="canonicalName" value="5914 (pp) 5915"/>
    <att type="string" name="interaction" value="pp"/>
    <att type="int" name="SCORE" value="0"/>
  </edge>
  <edge label="5914 (pp) 5916" source="364" target="682">
    <att type="string" name="canonicalName" value="5914 (pp) 5916"/>
    <att type="string" name="interaction" value="pp"/>
    <att type="int" name="SCORE" value="0"/>
  </edge>
  <edge label="5914 (pp) 7703" source="364" target="1046">
    <att type="string" name="canonicalName" value="5914 (pp) 7703"/>
    <att type="string" name="interaction" value="pp"/>
    <att type="int" name="SCORE" value="0"/>
  </edge>
  <edge label="5914 (pp) 8125" source="364" target="953">
    <att type="string" name="canonicalName" value="5914 (pp) 8125"/>
    <att type="string" name="interaction" value="pp"/>
    <att type="int" name="SCORE" value="0"/>
  </edge>
  <edge label="5914 (pp) 60" source="364" target="1222">
    <att type="string" name="canonicalName" value="5914 (pp) 60"/>
    <att type="string" name="interaction" value="pp"/>
    <att type="int" name="SCORE" value="0"/>
  </edge>
  <edge label="5914 (pp) 694" source="364" target="116">
    <att type="string" name="canonicalName" value="5914 (pp) 694"/>
    <att type="string" name="interaction" value="pp"/>
    <att type="int" name="SCORE" value="0"/>
  </edge>
  <edge label="5914 (pp) 7534" source="364" target="1164">
    <att type="string" name="canonicalName" value="5914 (pp) 7534"/>
    <att type="string" name="interaction" value="pp"/>
    <att type="int" name="SCORE" value="0"/>
  </edge>
  <edge label="5914 (pp) 8968" source="364" target="245">
    <att type="string" name="canonicalName" value="5914 (pp) 8968"/>
    <att type="string" name="interaction" value="pp"/>
    <att type="int" name="SCORE" value="0"/>
  </edge>
  <edge label="5914 (pp) 7050" source="364" target="275">
    <att type="string" name="canonicalName" value="5914 (pp) 7050"/>
    <att type="string" name="interaction" value="pp"/>
    <att type="int" name="SCORE" value="0"/>
  </edge>
  <edge label="5914 (pp) 9687" source="364" target="495">
    <att type="string" name="canonicalName" value="5914 (pp) 9687"/>
    <att type="string" name="interaction" value="pp"/>
    <att type="int" name="SCORE" value="0"/>
  </edge>
  <edge label="5914 (pp) 7846" source="364" target="493">
    <att type="string" name="canonicalName" value="5914 (pp) 7846"/>
    <att type="string" name="interaction" value="pp"/>
    <att type="int" name="SCORE" value="0"/>
  </edge>
  <edge label="5914 (pp) 79035" source="364" target="1007">
    <att type="string" name="canonicalName" value="5914 (pp) 79035"/>
    <att type="string" name="interaction" value="pp"/>
    <att type="int" name="SCORE" value="0"/>
  </edge>
  <edge label="5914 (pp) 9967" source="364" target="902">
    <att type="string" name="canonicalName" value="5914 (pp) 9967"/>
    <att type="string" name="interaction" value="pp"/>
    <att type="int" name="SCORE" value="0"/>
  </edge>
  <edge label="5914 (pp) 7067" source="364" target="542">
    <att type="string" name="canonicalName" value="5914 (pp) 7067"/>
    <att type="string" name="interaction" value="pp"/>
    <att type="int" name="SCORE" value="0"/>
  </edge>
  <edge label="5573 (pp) 7316" source="79" target="804">
    <att type="string" name="canonicalName" value="5573 (pp) 7316"/>
    <att type="string" name="interaction" value="pp"/>
    <att type="int" name="SCORE" value="0"/>
  </edge>
  <edge label="5573 (pp) 7001" source="79" target="861">
    <att type="string" name="canonicalName" value="5573 (pp) 7001"/>
    <att type="string" name="interaction" value="pp"/>
    <att type="int" name="SCORE" value="0"/>
  </edge>
  <edge label="5573 (pp) 7402" source="79" target="711">
    <att type="string" name="canonicalName" value="5573 (pp) 7402"/>
    <att type="string" name="interaction" value="pp"/>
    <att type="int" name="SCORE" value="0"/>
  </edge>
  <edge label="5573 (pp) 60" source="79" target="1222">
    <att type="string" name="canonicalName" value="5573 (pp) 60"/>
    <att type="string" name="interaction" value="pp"/>
    <att type="int" name="SCORE" value="0"/>
  </edge>
  <edge label="5573 (pp) 59" source="79" target="1105">
    <att type="string" name="canonicalName" value="5573 (pp) 59"/>
    <att type="string" name="interaction" value="pp"/>
    <att type="int" name="SCORE" value="0"/>
  </edge>
  <edge label="5573 (pp) 72" source="79" target="25">
    <att type="string" name="canonicalName" value="5573 (pp) 72"/>
    <att type="string" name="interaction" value="pp"/>
    <att type="int" name="SCORE" value="0"/>
  </edge>
  <edge label="5573 (pp) 8968" source="79" target="245">
    <att type="string" name="canonicalName" value="5573 (pp) 8968"/>
    <att type="string" name="interaction" value="pp"/>
    <att type="int" name="SCORE" value="0"/>
  </edge>
  <edge label="5573 (pp) 5708" source="79" target="141">
    <att type="string" name="canonicalName" value="5573 (pp) 5708"/>
    <att type="string" name="interaction" value="pp"/>
    <att type="int" name="SCORE" value="0"/>
  </edge>
  <edge label="5573 (pp) 8345" source="79" target="592">
    <att type="string" name="canonicalName" value="5573 (pp) 8345"/>
    <att type="string" name="interaction" value="pp"/>
    <att type="int" name="SCORE" value="0"/>
  </edge>
  <edge label="5573 (pp) 5707" source="79" target="37">
    <att type="string" name="canonicalName" value="5573 (pp) 5707"/>
    <att type="string" name="interaction" value="pp"/>
    <att type="int" name="SCORE" value="0"/>
  </edge>
  <edge label="5573 (pp) 81631" source="79" target="738">
    <att type="string" name="canonicalName" value="5573 (pp) 81631"/>
    <att type="string" name="interaction" value="pp"/>
    <att type="int" name="SCORE" value="0"/>
  </edge>
  <edge label="3337 (pp) 7316" source="337" target="804">
    <att type="string" name="canonicalName" value="3337 (pp) 7316"/>
    <att type="string" name="interaction" value="pp"/>
    <att type="int" name="SCORE" value="0"/>
  </edge>
  <edge label="3337 (pp) 51177" source="337" target="797">
    <att type="string" name="canonicalName" value="3337 (pp) 51177"/>
    <att type="string" name="interaction" value="pp"/>
    <att type="int" name="SCORE" value="0"/>
  </edge>
  <edge label="3337 (pp) 8079" source="337" target="641">
    <att type="string" name="canonicalName" value="3337 (pp) 8079"/>
    <att type="string" name="interaction" value="pp"/>
    <att type="int" name="SCORE" value="0"/>
  </edge>
  <edge label="3337 (pp) 7538" source="337" target="1143">
    <att type="string" name="canonicalName" value="3337 (pp) 7538"/>
    <att type="string" name="interaction" value="pp"/>
    <att type="int" name="SCORE" value="0"/>
  </edge>
  <edge label="3337 (pp) 4931" source="337" target="863">
    <att type="string" name="canonicalName" value="3337 (pp) 4931"/>
    <att type="string" name="interaction" value="pp"/>
    <att type="int" name="SCORE" value="0"/>
  </edge>
  <edge label="3337 (pp) 8562" source="337" target="263">
    <att type="string" name="canonicalName" value="3337 (pp) 8562"/>
    <att type="string" name="interaction" value="pp"/>
    <att type="int" name="SCORE" value="0"/>
  </edge>
  <edge label="3337 (pp) 5980" source="337" target="1070">
    <att type="string" name="canonicalName" value="3337 (pp) 5980"/>
    <att type="string" name="interaction" value="pp"/>
    <att type="int" name="SCORE" value="0"/>
  </edge>
  <edge label="3337 (pp) 4000" source="337" target="945">
    <att type="string" name="canonicalName" value="3337 (pp) 4000"/>
    <att type="string" name="interaction" value="pp"/>
    <att type="int" name="SCORE" value="0"/>
  </edge>
  <edge label="3337 (pp) 5573" source="337" target="79">
    <att type="string" name="canonicalName" value="3337 (pp) 5573"/>
    <att type="string" name="interaction" value="pp"/>
    <att type="int" name="SCORE" value="0"/>
  </edge>
  <edge label="3337 (pp) 5315" source="337" target="205">
    <att type="string" name="canonicalName" value="3337 (pp) 5315"/>
    <att type="string" name="interaction" value="pp"/>
    <att type="int" name="SCORE" value="0"/>
  </edge>
  <edge label="3337 (pp) 3418" source="337" target="969">
    <att type="string" name="canonicalName" value="3337 (pp) 3418"/>
    <att type="string" name="interaction" value="pp"/>
    <att type="int" name="SCORE" value="0"/>
  </edge>
  <edge label="3337 (pp) 60" source="337" target="1222">
    <att type="string" name="canonicalName" value="3337 (pp) 60"/>
    <att type="string" name="interaction" value="pp"/>
    <att type="int" name="SCORE" value="0"/>
  </edge>
  <edge label="3337 (pp) 5500" source="337" target="857">
    <att type="string" name="canonicalName" value="3337 (pp) 5500"/>
    <att type="string" name="interaction" value="pp"/>
    <att type="int" name="SCORE" value="0"/>
  </edge>
  <edge label="3337 (pp) 59" source="337" target="1105">
    <att type="string" name="canonicalName" value="3337 (pp) 59"/>
    <att type="string" name="interaction" value="pp"/>
    <att type="int" name="SCORE" value="0"/>
  </edge>
  <edge label="3337 (pp) 72" source="337" target="25">
    <att type="string" name="canonicalName" value="3337 (pp) 72"/>
    <att type="string" name="interaction" value="pp"/>
    <att type="int" name="SCORE" value="0"/>
  </edge>
  <edge label="3337 (pp) 8968" source="337" target="245">
    <att type="string" name="canonicalName" value="3337 (pp) 8968"/>
    <att type="string" name="interaction" value="pp"/>
    <att type="int" name="SCORE" value="0"/>
  </edge>
  <edge label="3337 (pp) 8893" source="337" target="605">
    <att type="string" name="canonicalName" value="3337 (pp) 8893"/>
    <att type="string" name="interaction" value="pp"/>
    <att type="int" name="SCORE" value="0"/>
  </edge>
  <edge label="3337 (pp) 7846" source="337" target="493">
    <att type="string" name="canonicalName" value="3337 (pp) 7846"/>
    <att type="string" name="interaction" value="pp"/>
    <att type="int" name="SCORE" value="0"/>
  </edge>
  <edge label="3337 (pp) 535" source="337" target="887">
    <att type="string" name="canonicalName" value="3337 (pp) 535"/>
    <att type="string" name="interaction" value="pp"/>
    <att type="int" name="SCORE" value="0"/>
  </edge>
  <edge label="3337 (pp) 8345" source="337" target="592">
    <att type="string" name="canonicalName" value="3337 (pp) 8345"/>
    <att type="string" name="interaction" value="pp"/>
    <att type="int" name="SCORE" value="0"/>
  </edge>
  <edge label="3337 (pp) 56949" source="337" target="70">
    <att type="string" name="canonicalName" value="3337 (pp) 56949"/>
    <att type="string" name="interaction" value="pp"/>
    <att type="int" name="SCORE" value="0"/>
  </edge>
  <edge label="6275 (pp) 85451" source="441" target="942">
    <att type="string" name="canonicalName" value="6275 (pp) 85451"/>
    <att type="string" name="interaction" value="pp"/>
    <att type="int" name="SCORE" value="0"/>
  </edge>
  <edge label="6275 (pp) 6277" source="441" target="634">
    <att type="string" name="canonicalName" value="6275 (pp) 6277"/>
    <att type="string" name="interaction" value="pp"/>
    <att type="int" name="SCORE" value="0"/>
  </edge>
  <edge label="6275 (pp) 7316" source="441" target="804">
    <att type="string" name="canonicalName" value="6275 (pp) 7316"/>
    <att type="string" name="interaction" value="pp"/>
    <att type="int" name="SCORE" value="0"/>
  </edge>
  <edge label="4851 (pp) 55534" source="259" target="594">
    <att type="string" name="canonicalName" value="4851 (pp) 55534"/>
    <att type="string" name="interaction" value="pp"/>
    <att type="int" name="SCORE" value="0"/>
  </edge>
  <edge label="4851 (pp) 9181" source="259" target="1169">
    <att type="string" name="canonicalName" value="4851 (pp) 9181"/>
    <att type="string" name="interaction" value="pp"/>
    <att type="int" name="SCORE" value="0"/>
  </edge>
  <edge label="4851 (pp) 51434" source="259" target="320">
    <att type="string" name="canonicalName" value="4851 (pp) 51434"/>
    <att type="string" name="interaction" value="pp"/>
    <att type="int" name="SCORE" value="0"/>
  </edge>
  <edge label="4851 (pp) 51433" source="259" target="528">
    <att type="string" name="canonicalName" value="4851 (pp) 51433"/>
    <att type="string" name="interaction" value="pp"/>
    <att type="int" name="SCORE" value="0"/>
  </edge>
  <edge label="4851 (pp) 5925" source="259" target="1103">
    <att type="string" name="canonicalName" value="4851 (pp) 5925"/>
    <att type="string" name="interaction" value="pp"/>
    <att type="int" name="SCORE" value="0"/>
  </edge>
  <edge label="4851 (pp) 51593" source="259" target="299">
    <att type="string" name="canonicalName" value="4851 (pp) 51593"/>
    <att type="string" name="interaction" value="pp"/>
    <att type="int" name="SCORE" value="0"/>
  </edge>
  <edge label="4851 (pp) 861" source="259" target="635">
    <att type="string" name="canonicalName" value="4851 (pp) 861"/>
    <att type="string" name="interaction" value="pp"/>
    <att type="int" name="SCORE" value="0"/>
  </edge>
  <edge label="4851 (pp) 9146" source="259" target="449">
    <att type="string" name="canonicalName" value="4851 (pp) 9146"/>
    <att type="string" name="interaction" value="pp"/>
    <att type="int" name="SCORE" value="0"/>
  </edge>
  <edge label="4851 (pp) 7316" source="259" target="804">
    <att type="string" name="canonicalName" value="4851 (pp) 7316"/>
    <att type="string" name="interaction" value="pp"/>
    <att type="int" name="SCORE" value="0"/>
  </edge>
  <edge label="4851 (pp) 5315" source="259" target="205">
    <att type="string" name="canonicalName" value="4851 (pp) 5315"/>
    <att type="string" name="interaction" value="pp"/>
    <att type="int" name="SCORE" value="0"/>
  </edge>
  <edge label="4851 (pp) 832" source="259" target="479">
    <att type="string" name="canonicalName" value="4851 (pp) 832"/>
    <att type="string" name="interaction" value="pp"/>
    <att type="int" name="SCORE" value="0"/>
  </edge>
  <edge label="4851 (pp) 6310" source="259" target="65">
    <att type="string" name="canonicalName" value="4851 (pp) 6310"/>
    <att type="string" name="interaction" value="pp"/>
    <att type="int" name="SCORE" value="0"/>
  </edge>
  <edge label="4851 (pp) 776" source="259" target="654">
    <att type="string" name="canonicalName" value="4851 (pp) 776"/>
    <att type="string" name="interaction" value="pp"/>
    <att type="int" name="SCORE" value="0"/>
  </edge>
  <edge label="4851 (pp) 7786" source="259" target="71">
    <att type="string" name="canonicalName" value="4851 (pp) 7786"/>
    <att type="string" name="interaction" value="pp"/>
    <att type="int" name="SCORE" value="0"/>
  </edge>
  <edge label="4851 (pp) 6604" source="259" target="339">
    <att type="string" name="canonicalName" value="4851 (pp) 6604"/>
    <att type="string" name="interaction" value="pp"/>
    <att type="int" name="SCORE" value="0"/>
  </edge>
  <edge label="4851 (pp) 7846" source="259" target="493">
    <att type="string" name="canonicalName" value="4851 (pp) 7846"/>
    <att type="string" name="interaction" value="pp"/>
    <att type="int" name="SCORE" value="0"/>
  </edge>
  <edge label="4851 (pp) 51564" source="259" target="1146">
    <att type="string" name="canonicalName" value="4851 (pp) 51564"/>
    <att type="string" name="interaction" value="pp"/>
    <att type="int" name="SCORE" value="0"/>
  </edge>
  <edge label="4851 (pp) 9274" source="259" target="858">
    <att type="string" name="canonicalName" value="4851 (pp) 9274"/>
    <att type="string" name="interaction" value="pp"/>
    <att type="int" name="SCORE" value="0"/>
  </edge>
  <edge label="4851 (pp) 9020" source="259" target="378">
    <att type="string" name="canonicalName" value="4851 (pp) 9020"/>
    <att type="string" name="interaction" value="pp"/>
    <att type="int" name="SCORE" value="0"/>
  </edge>
  <edge label="4851 (pp) 6904" source="259" target="615">
    <att type="string" name="canonicalName" value="4851 (pp) 6904"/>
    <att type="string" name="interaction" value="pp"/>
    <att type="int" name="SCORE" value="0"/>
  </edge>
  <edge label="4851 (pp) 9612" source="259" target="753">
    <att type="string" name="canonicalName" value="4851 (pp) 9612"/>
    <att type="string" name="interaction" value="pp"/>
    <att type="int" name="SCORE" value="0"/>
  </edge>
  <edge label="4851 (pp) 5986" source="259" target="670">
    <att type="string" name="canonicalName" value="4851 (pp) 5986"/>
    <att type="string" name="interaction" value="pp"/>
    <att type="int" name="SCORE" value="0"/>
  </edge>
  <edge label="4851 (pp) 6237" source="259" target="538">
    <att type="string" name="canonicalName" value="4851 (pp) 6237"/>
    <att type="string" name="interaction" value="pp"/>
    <att type="int" name="SCORE" value="0"/>
  </edge>
  <edge label="4851 (pp) 860" source="259" target="361">
    <att type="string" name="canonicalName" value="4851 (pp) 860"/>
    <att type="string" name="interaction" value="pp"/>
    <att type="int" name="SCORE" value="0"/>
  </edge>
  <edge label="4851 (pp) 9479" source="259" target="400">
    <att type="string" name="canonicalName" value="4851 (pp) 9479"/>
    <att type="string" name="interaction" value="pp"/>
    <att type="int" name="SCORE" value="0"/>
  </edge>
  <edge label="311 (pp) 6277" source="832" target="634">
    <att type="string" name="canonicalName" value="311 (pp) 6277"/>
    <att type="string" name="interaction" value="pp"/>
    <att type="int" name="SCORE" value="0"/>
  </edge>
  <edge label="311 (pp) 9531" source="832" target="120">
    <att type="string" name="canonicalName" value="311 (pp) 9531"/>
    <att type="string" name="interaction" value="pp"/>
    <att type="int" name="SCORE" value="0"/>
  </edge>
  <edge label="311 (pp) 5093" source="832" target="518">
    <att type="string" name="canonicalName" value="311 (pp) 5093"/>
    <att type="string" name="interaction" value="pp"/>
    <att type="int" name="SCORE" value="0"/>
  </edge>
  <edge label="311 (pp) 7001" source="832" target="861">
    <att type="string" name="canonicalName" value="311 (pp) 7001"/>
    <att type="string" name="interaction" value="pp"/>
    <att type="int" name="SCORE" value="0"/>
  </edge>
  <edge label="311 (pp) 9146" source="832" target="449">
    <att type="string" name="canonicalName" value="311 (pp) 9146"/>
    <att type="string" name="interaction" value="pp"/>
    <att type="int" name="SCORE" value="0"/>
  </edge>
  <edge label="311 (pp) 7316" source="832" target="804">
    <att type="string" name="canonicalName" value="311 (pp) 7316"/>
    <att type="string" name="interaction" value="pp"/>
    <att type="int" name="SCORE" value="0"/>
  </edge>
  <edge label="311 (pp) 7534" source="832" target="1164">
    <att type="string" name="canonicalName" value="311 (pp) 7534"/>
    <att type="string" name="interaction" value="pp"/>
    <att type="int" name="SCORE" value="0"/>
  </edge>
  <edge label="311 (pp) 80198" source="832" target="85">
    <att type="string" name="canonicalName" value="311 (pp) 80198"/>
    <att type="string" name="interaction" value="pp"/>
    <att type="int" name="SCORE" value="0"/>
  </edge>
  <edge label="311 (pp) 83892" source="832" target="1168">
    <att type="string" name="canonicalName" value="311 (pp) 83892"/>
    <att type="string" name="interaction" value="pp"/>
    <att type="int" name="SCORE" value="0"/>
  </edge>
  <edge label="311 (pp) 55973" source="832" target="763">
    <att type="string" name="canonicalName" value="311 (pp) 55973"/>
    <att type="string" name="interaction" value="pp"/>
    <att type="int" name="SCORE" value="0"/>
  </edge>
  <edge label="6097 (pp) 8864" source="1229" target="617">
    <att type="string" name="canonicalName" value="6097 (pp) 8864"/>
    <att type="string" name="interaction" value="pp"/>
    <att type="int" name="SCORE" value="0"/>
  </edge>
  <edge label="6097 (pp) 8553" source="1229" target="90">
    <att type="string" name="canonicalName" value="6097 (pp) 8553"/>
    <att type="string" name="interaction" value="pp"/>
    <att type="int" name="SCORE" value="0"/>
  </edge>
  <edge label="220988 (pp) 8428" source="928" target="26">
    <att type="string" name="canonicalName" value="220988 (pp) 8428"/>
    <att type="string" name="interaction" value="pp"/>
    <att type="int" name="SCORE" value="0"/>
  </edge>
  <edge label="220988 (pp) 7316" source="928" target="804">
    <att type="string" name="canonicalName" value="220988 (pp) 7316"/>
    <att type="string" name="interaction" value="pp"/>
    <att type="int" name="SCORE" value="0"/>
  </edge>
  <edge label="220988 (pp) 3181" source="928" target="156">
    <att type="string" name="canonicalName" value="220988 (pp) 3181"/>
    <att type="string" name="interaction" value="pp"/>
    <att type="int" name="SCORE" value="0"/>
  </edge>
  <edge label="220988 (pp) 3192" source="928" target="569">
    <att type="string" name="canonicalName" value="220988 (pp) 3192"/>
    <att type="string" name="interaction" value="pp"/>
    <att type="int" name="SCORE" value="0"/>
  </edge>
  <edge label="220988 (pp) 51741" source="928" target="142">
    <att type="string" name="canonicalName" value="220988 (pp) 51741"/>
    <att type="string" name="interaction" value="pp"/>
    <att type="int" name="SCORE" value="0"/>
  </edge>
  <edge label="220988 (pp) 22890" source="928" target="443">
    <att type="string" name="canonicalName" value="220988 (pp) 22890"/>
    <att type="string" name="interaction" value="pp"/>
    <att type="int" name="SCORE" value="0"/>
  </edge>
  <edge label="220988 (pp) 4212" source="928" target="38">
    <att type="string" name="canonicalName" value="220988 (pp) 4212"/>
    <att type="string" name="interaction" value="pp"/>
    <att type="int" name="SCORE" value="0"/>
  </edge>
  <edge label="220988 (pp) 5430" source="928" target="1017">
    <att type="string" name="canonicalName" value="220988 (pp) 5430"/>
    <att type="string" name="interaction" value="pp"/>
    <att type="int" name="SCORE" value="0"/>
  </edge>
  <edge label="220988 (pp) 6428" source="928" target="844">
    <att type="string" name="canonicalName" value="220988 (pp) 6428"/>
    <att type="string" name="interaction" value="pp"/>
    <att type="int" name="SCORE" value="0"/>
  </edge>
  <edge label="220988 (pp) 5093" source="928" target="518">
    <att type="string" name="canonicalName" value="220988 (pp) 5093"/>
    <att type="string" name="interaction" value="pp"/>
    <att type="int" name="SCORE" value="0"/>
  </edge>
  <edge label="220988 (pp) 7846" source="928" target="493">
    <att type="string" name="canonicalName" value="220988 (pp) 7846"/>
    <att type="string" name="interaction" value="pp"/>
    <att type="int" name="SCORE" value="0"/>
  </edge>
  <edge label="220988 (pp) 51593" source="928" target="299">
    <att type="string" name="canonicalName" value="220988 (pp) 51593"/>
    <att type="string" name="interaction" value="pp"/>
    <att type="int" name="SCORE" value="0"/>
  </edge>
  <edge label="220988 (pp) 81631" source="928" target="738">
    <att type="string" name="canonicalName" value="220988 (pp) 81631"/>
    <att type="string" name="interaction" value="pp"/>
    <att type="int" name="SCORE" value="0"/>
  </edge>
  <edge label="220988 (pp) 23710" source="928" target="555">
    <att type="string" name="canonicalName" value="220988 (pp) 23710"/>
    <att type="string" name="interaction" value="pp"/>
    <att type="int" name="SCORE" value="0"/>
  </edge>
  <edge label="220988 (pp) 56949" source="928" target="70">
    <att type="string" name="canonicalName" value="220988 (pp) 56949"/>
    <att type="string" name="interaction" value="pp"/>
    <att type="int" name="SCORE" value="0"/>
  </edge>
  <edge label="220988 (pp) 25804" source="928" target="780">
    <att type="string" name="canonicalName" value="220988 (pp) 25804"/>
    <att type="string" name="interaction" value="pp"/>
    <att type="int" name="SCORE" value="0"/>
  </edge>
  <edge label="3017 (pp) 9277" source="701" target="146">
    <att type="string" name="canonicalName" value="3017 (pp) 9277"/>
    <att type="string" name="interaction" value="pp"/>
    <att type="int" name="SCORE" value="0"/>
  </edge>
  <edge label="3017 (pp) 5001" source="701" target="212">
    <att type="string" name="canonicalName" value="3017 (pp) 5001"/>
    <att type="string" name="interaction" value="pp"/>
    <att type="int" name="SCORE" value="0"/>
  </edge>
  <edge label="3017 (pp) 5034" source="701" target="621">
    <att type="string" name="canonicalName" value="3017 (pp) 5034"/>
    <att type="string" name="interaction" value="pp"/>
    <att type="int" name="SCORE" value="0"/>
  </edge>
  <edge label="3017 (pp) 3326" source="701" target="1123">
    <att type="string" name="canonicalName" value="3017 (pp) 3326"/>
    <att type="string" name="interaction" value="pp"/>
    <att type="int" name="SCORE" value="0"/>
  </edge>
  <edge label="3017 (pp) 7316" source="701" target="804">
    <att type="string" name="canonicalName" value="3017 (pp) 7316"/>
    <att type="string" name="interaction" value="pp"/>
    <att type="int" name="SCORE" value="0"/>
  </edge>
  <edge label="3017 (pp) 3303" source="701" target="393">
    <att type="string" name="canonicalName" value="3017 (pp) 3303"/>
    <att type="string" name="interaction" value="pp"/>
    <att type="int" name="SCORE" value="0"/>
  </edge>
  <edge label="3017 (pp) 3304" source="701" target="1096">
    <att type="string" name="canonicalName" value="3017 (pp) 3304"/>
    <att type="string" name="interaction" value="pp"/>
    <att type="int" name="SCORE" value="0"/>
  </edge>
  <edge label="3017 (pp) 5573" source="701" target="79">
    <att type="string" name="canonicalName" value="3017 (pp) 5573"/>
    <att type="string" name="interaction" value="pp"/>
    <att type="int" name="SCORE" value="0"/>
  </edge>
  <edge label="3017 (pp) 3098" source="701" target="316">
    <att type="string" name="canonicalName" value="3017 (pp) 3098"/>
    <att type="string" name="interaction" value="pp"/>
    <att type="int" name="SCORE" value="0"/>
  </edge>
  <edge label="3017 (pp) 3337" source="701" target="337">
    <att type="string" name="canonicalName" value="3017 (pp) 3337"/>
    <att type="string" name="interaction" value="pp"/>
    <att type="int" name="SCORE" value="0"/>
  </edge>
  <edge label="3017 (pp) 7001" source="701" target="861">
    <att type="string" name="canonicalName" value="3017 (pp) 7001"/>
    <att type="string" name="interaction" value="pp"/>
    <att type="int" name="SCORE" value="0"/>
  </edge>
  <edge label="3017 (pp) 4176" source="701" target="978">
    <att type="string" name="canonicalName" value="3017 (pp) 4176"/>
    <att type="string" name="interaction" value="pp"/>
    <att type="int" name="SCORE" value="0"/>
  </edge>
  <edge label="3017 (pp) 3305" source="701" target="129">
    <att type="string" name="canonicalName" value="3017 (pp) 3305"/>
    <att type="string" name="interaction" value="pp"/>
    <att type="int" name="SCORE" value="0"/>
  </edge>
  <edge label="3017 (pp) 4191" source="701" target="31">
    <att type="string" name="canonicalName" value="3017 (pp) 4191"/>
    <att type="string" name="interaction" value="pp"/>
    <att type="int" name="SCORE" value="0"/>
  </edge>
  <edge label="3017 (pp) 6182" source="701" target="946">
    <att type="string" name="canonicalName" value="3017 (pp) 6182"/>
    <att type="string" name="interaction" value="pp"/>
    <att type="int" name="SCORE" value="0"/>
  </edge>
  <edge label="3017 (pp) 60" source="701" target="1222">
    <att type="string" name="canonicalName" value="3017 (pp) 60"/>
    <att type="string" name="interaction" value="pp"/>
    <att type="int" name="SCORE" value="0"/>
  </edge>
  <edge label="3017 (pp) 5500" source="701" target="857">
    <att type="string" name="canonicalName" value="3017 (pp) 5500"/>
    <att type="string" name="interaction" value="pp"/>
    <att type="int" name="SCORE" value="0"/>
  </edge>
  <edge label="3017 (pp) 59" source="701" target="1105">
    <att type="string" name="canonicalName" value="3017 (pp) 59"/>
    <att type="string" name="interaction" value="pp"/>
    <att type="int" name="SCORE" value="0"/>
  </edge>
  <edge label="3017 (pp) 7534" source="701" target="1164">
    <att type="string" name="canonicalName" value="3017 (pp) 7534"/>
    <att type="string" name="interaction" value="pp"/>
    <att type="int" name="SCORE" value="0"/>
  </edge>
  <edge label="3017 (pp) 72" source="701" target="25">
    <att type="string" name="canonicalName" value="3017 (pp) 72"/>
    <att type="string" name="interaction" value="pp"/>
    <att type="int" name="SCORE" value="0"/>
  </edge>
  <edge label="3017 (pp) 8968" source="701" target="245">
    <att type="string" name="canonicalName" value="3017 (pp) 8968"/>
    <att type="string" name="interaction" value="pp"/>
    <att type="int" name="SCORE" value="0"/>
  </edge>
  <edge label="3017 (pp) 3021" source="701" target="1019">
    <att type="string" name="canonicalName" value="3017 (pp) 3021"/>
    <att type="string" name="interaction" value="pp"/>
    <att type="int" name="SCORE" value="0"/>
  </edge>
  <edge label="3017 (pp) 57198" source="701" target="35">
    <att type="string" name="canonicalName" value="3017 (pp) 57198"/>
    <att type="string" name="interaction" value="pp"/>
    <att type="int" name="SCORE" value="0"/>
  </edge>
  <edge label="3017 (pp) 8878" source="701" target="885">
    <att type="string" name="canonicalName" value="3017 (pp) 8878"/>
    <att type="string" name="interaction" value="pp"/>
    <att type="int" name="SCORE" value="0"/>
  </edge>
  <edge label="3017 (pp) 7846" source="701" target="493">
    <att type="string" name="canonicalName" value="3017 (pp) 7846"/>
    <att type="string" name="interaction" value="pp"/>
    <att type="int" name="SCORE" value="0"/>
  </edge>
  <edge label="3017 (pp) 8345" source="701" target="592">
    <att type="string" name="canonicalName" value="3017 (pp) 8345"/>
    <att type="string" name="interaction" value="pp"/>
    <att type="int" name="SCORE" value="0"/>
  </edge>
  <edge label="3017 (pp) 90423" source="701" target="967">
    <att type="string" name="canonicalName" value="3017 (pp) 90423"/>
    <att type="string" name="interaction" value="pp"/>
    <att type="int" name="SCORE" value="0"/>
  </edge>
  <edge label="3017 (pp) 5707" source="701" target="37">
    <att type="string" name="canonicalName" value="3017 (pp) 5707"/>
    <att type="string" name="interaction" value="pp"/>
    <att type="int" name="SCORE" value="0"/>
  </edge>
  <edge label="3017 (pp) 8890" source="701" target="529">
    <att type="string" name="canonicalName" value="3017 (pp) 8890"/>
    <att type="string" name="interaction" value="pp"/>
    <att type="int" name="SCORE" value="0"/>
  </edge>
  <edge label="3017 (pp) 3659" source="701" target="101">
    <att type="string" name="canonicalName" value="3017 (pp) 3659"/>
    <att type="string" name="interaction" value="pp"/>
    <att type="int" name="SCORE" value="0"/>
  </edge>
  <edge label="6147 (pp) 6157" source="609" target="1115">
    <att type="string" name="canonicalName" value="6147 (pp) 6157"/>
    <att type="string" name="interaction" value="pp"/>
    <att type="int" name="SCORE" value="0"/>
  </edge>
  <edge label="6147 (pp) 7316" source="609" target="804">
    <att type="string" name="canonicalName" value="6147 (pp) 7316"/>
    <att type="string" name="interaction" value="pp"/>
    <att type="int" name="SCORE" value="0"/>
  </edge>
  <edge label="6147 (pp) 7534" source="609" target="1164">
    <att type="string" name="canonicalName" value="6147 (pp) 7534"/>
    <att type="string" name="interaction" value="pp"/>
    <att type="int" name="SCORE" value="0"/>
  </edge>
  <edge label="6147 (pp) 81631" source="609" target="738">
    <att type="string" name="canonicalName" value="6147 (pp) 81631"/>
    <att type="string" name="interaction" value="pp"/>
    <att type="int" name="SCORE" value="0"/>
  </edge>
  <edge label="8968 (pp) 9277" source="245" target="146">
    <att type="string" name="canonicalName" value="8968 (pp) 9277"/>
    <att type="string" name="interaction" value="pp"/>
    <att type="int" name="SCORE" value="0"/>
  </edge>
  <edge label="8968 (pp) 9871" source="245" target="618">
    <att type="string" name="canonicalName" value="8968 (pp) 9871"/>
    <att type="string" name="interaction" value="pp"/>
    <att type="int" name="SCORE" value="0"/>
  </edge>
  <edge label="8968 (pp) 90423" source="245" target="967">
    <att type="string" name="canonicalName" value="8968 (pp) 90423"/>
    <att type="string" name="interaction" value="pp"/>
    <att type="int" name="SCORE" value="0"/>
  </edge>
  <edge label="8968 (pp) 9031" source="245" target="1080">
    <att type="string" name="canonicalName" value="8968 (pp) 9031"/>
    <att type="string" name="interaction" value="pp"/>
    <att type="int" name="SCORE" value="0"/>
  </edge>
  <edge label="8968 (pp) 9967" source="245" target="902">
    <att type="string" name="canonicalName" value="8968 (pp) 9967"/>
    <att type="string" name="interaction" value="pp"/>
    <att type="int" name="SCORE" value="0"/>
  </edge>
  <edge label="6428 (pp) 6890" source="844" target="501">
    <att type="string" name="canonicalName" value="6428 (pp) 6890"/>
    <att type="string" name="interaction" value="pp"/>
    <att type="int" name="SCORE" value="0"/>
  </edge>
  <edge label="6428 (pp) 7316" source="844" target="804">
    <att type="string" name="canonicalName" value="6428 (pp) 7316"/>
    <att type="string" name="interaction" value="pp"/>
    <att type="int" name="SCORE" value="0"/>
  </edge>
  <edge label="6428 (pp) 8878" source="844" target="885">
    <att type="string" name="canonicalName" value="6428 (pp) 8878"/>
    <att type="string" name="interaction" value="pp"/>
    <att type="int" name="SCORE" value="0"/>
  </edge>
  <edge label="6428 (pp) 79228" source="844" target="1228">
    <att type="string" name="canonicalName" value="6428 (pp) 79228"/>
    <att type="string" name="interaction" value="pp"/>
    <att type="int" name="SCORE" value="0"/>
  </edge>
  <edge label="6428 (pp) 7094" source="844" target="599">
    <att type="string" name="canonicalName" value="6428 (pp) 7094"/>
    <att type="string" name="interaction" value="pp"/>
    <att type="int" name="SCORE" value="0"/>
  </edge>
  <edge label="3021 (pp) 85451" source="1019" target="942">
    <att type="string" name="canonicalName" value="3021 (pp) 85451"/>
    <att type="string" name="interaction" value="pp"/>
    <att type="int" name="SCORE" value="0"/>
  </edge>
  <edge label="3021 (pp) 79758" source="1019" target="904">
    <att type="string" name="canonicalName" value="3021 (pp) 79758"/>
    <att type="string" name="interaction" value="pp"/>
    <att type="int" name="SCORE" value="0"/>
  </edge>
  <edge label="3021 (pp) 9179" source="1019" target="371">
    <att type="string" name="canonicalName" value="3021 (pp) 9179"/>
    <att type="string" name="interaction" value="pp"/>
    <att type="int" name="SCORE" value="0"/>
  </edge>
  <edge label="3021 (pp) 8535" source="1019" target="867">
    <att type="string" name="canonicalName" value="3021 (pp) 8535"/>
    <att type="string" name="interaction" value="pp"/>
    <att type="int" name="SCORE" value="0"/>
  </edge>
  <edge label="3021 (pp) 4211" source="1019" target="1155">
    <att type="string" name="canonicalName" value="3021 (pp) 4211"/>
    <att type="string" name="interaction" value="pp"/>
    <att type="int" name="SCORE" value="0"/>
  </edge>
  <edge label="3021 (pp) 9277" source="1019" target="146">
    <att type="string" name="canonicalName" value="3021 (pp) 9277"/>
    <att type="string" name="interaction" value="pp"/>
    <att type="int" name="SCORE" value="0"/>
  </edge>
  <edge label="3021 (pp) 4931" source="1019" target="863">
    <att type="string" name="canonicalName" value="3021 (pp) 4931"/>
    <att type="string" name="interaction" value="pp"/>
    <att type="int" name="SCORE" value="0"/>
  </edge>
  <edge label="3021 (pp) 5252" source="1019" target="173">
    <att type="string" name="canonicalName" value="3021 (pp) 5252"/>
    <att type="string" name="interaction" value="pp"/>
    <att type="int" name="SCORE" value="0"/>
  </edge>
  <edge label="3021 (pp) 5001" source="1019" target="212">
    <att type="string" name="canonicalName" value="3021 (pp) 5001"/>
    <att type="string" name="interaction" value="pp"/>
    <att type="int" name="SCORE" value="0"/>
  </edge>
  <edge label="3021 (pp) 9871" source="1019" target="618">
    <att type="string" name="canonicalName" value="3021 (pp) 9871"/>
    <att type="string" name="interaction" value="pp"/>
    <att type="int" name="SCORE" value="0"/>
  </edge>
  <edge label="3021 (pp) 920" source="1019" target="1008">
    <att type="string" name="canonicalName" value="3021 (pp) 920"/>
    <att type="string" name="interaction" value="pp"/>
    <att type="int" name="SCORE" value="0"/>
  </edge>
  <edge label="3021 (pp) 5034" source="1019" target="621">
    <att type="string" name="canonicalName" value="3021 (pp) 5034"/>
    <att type="string" name="interaction" value="pp"/>
    <att type="int" name="SCORE" value="0"/>
  </edge>
  <edge label="3021 (pp) 3326" source="1019" target="1123">
    <att type="string" name="canonicalName" value="3021 (pp) 3326"/>
    <att type="string" name="interaction" value="pp"/>
    <att type="int" name="SCORE" value="0"/>
  </edge>
  <edge label="3021 (pp) 3146" source="1019" target="1032">
    <att type="string" name="canonicalName" value="3021 (pp) 3146"/>
    <att type="string" name="interaction" value="pp"/>
    <att type="int" name="SCORE" value="0"/>
  </edge>
  <edge label="3021 (pp) 7316" source="1019" target="804">
    <att type="string" name="canonicalName" value="3021 (pp) 7316"/>
    <att type="string" name="interaction" value="pp"/>
    <att type="int" name="SCORE" value="0"/>
  </edge>
  <edge label="3021 (pp) 3303" source="1019" target="393">
    <att type="string" name="canonicalName" value="3021 (pp) 3303"/>
    <att type="string" name="interaction" value="pp"/>
    <att type="int" name="SCORE" value="0"/>
  </edge>
  <edge label="3021 (pp) 3304" source="1019" target="1096">
    <att type="string" name="canonicalName" value="3021 (pp) 3304"/>
    <att type="string" name="interaction" value="pp"/>
    <att type="int" name="SCORE" value="0"/>
  </edge>
  <edge label="3021 (pp) 5914" source="1019" target="364">
    <att type="string" name="canonicalName" value="3021 (pp) 5914"/>
    <att type="string" name="interaction" value="pp"/>
    <att type="int" name="SCORE" value="0"/>
  </edge>
  <edge label="3021 (pp) 5573" source="1019" target="79">
    <att type="string" name="canonicalName" value="3021 (pp) 5573"/>
    <att type="string" name="interaction" value="pp"/>
    <att type="int" name="SCORE" value="0"/>
  </edge>
  <edge label="3021 (pp) 5915" source="1019" target="581">
    <att type="string" name="canonicalName" value="3021 (pp) 5915"/>
    <att type="string" name="interaction" value="pp"/>
    <att type="int" name="SCORE" value="0"/>
  </edge>
  <edge label="3021 (pp) 5916" source="1019" target="682">
    <att type="string" name="canonicalName" value="3021 (pp) 5916"/>
    <att type="string" name="interaction" value="pp"/>
    <att type="int" name="SCORE" value="0"/>
  </edge>
  <edge label="3021 (pp) 5315" source="1019" target="205">
    <att type="string" name="canonicalName" value="3021 (pp) 5315"/>
    <att type="string" name="interaction" value="pp"/>
    <att type="int" name="SCORE" value="0"/>
  </edge>
  <edge label="3021 (pp) 6256" source="1019" target="512">
    <att type="string" name="canonicalName" value="3021 (pp) 6256"/>
    <att type="string" name="interaction" value="pp"/>
    <att type="int" name="SCORE" value="0"/>
  </edge>
  <edge label="3021 (pp) 5430" source="1019" target="1017">
    <att type="string" name="canonicalName" value="3021 (pp) 5430"/>
    <att type="string" name="interaction" value="pp"/>
    <att type="int" name="SCORE" value="0"/>
  </edge>
  <edge label="3021 (pp) 3337" source="1019" target="337">
    <att type="string" name="canonicalName" value="3021 (pp) 3337"/>
    <att type="string" name="interaction" value="pp"/>
    <att type="int" name="SCORE" value="0"/>
  </edge>
  <edge label="3021 (pp) 4176" source="1019" target="978">
    <att type="string" name="canonicalName" value="3021 (pp) 4176"/>
    <att type="string" name="interaction" value="pp"/>
    <att type="int" name="SCORE" value="0"/>
  </edge>
  <edge label="3021 (pp) 3305" source="1019" target="129">
    <att type="string" name="canonicalName" value="3021 (pp) 3305"/>
    <att type="string" name="interaction" value="pp"/>
    <att type="int" name="SCORE" value="0"/>
  </edge>
  <edge label="3021 (pp) 7703" source="1019" target="1046">
    <att type="string" name="canonicalName" value="3021 (pp) 7703"/>
    <att type="string" name="interaction" value="pp"/>
    <att type="int" name="SCORE" value="0"/>
  </edge>
  <edge label="3021 (pp) 4627" source="1019" target="631">
    <att type="string" name="canonicalName" value="3021 (pp) 4627"/>
    <att type="string" name="interaction" value="pp"/>
    <att type="int" name="SCORE" value="0"/>
  </edge>
  <edge label="3021 (pp) 5087" source="1019" target="262">
    <att type="string" name="canonicalName" value="3021 (pp) 5087"/>
    <att type="string" name="interaction" value="pp"/>
    <att type="int" name="SCORE" value="0"/>
  </edge>
  <edge label="3021 (pp) 60" source="1019" target="1222">
    <att type="string" name="canonicalName" value="3021 (pp) 60"/>
    <att type="string" name="interaction" value="pp"/>
    <att type="int" name="SCORE" value="0"/>
  </edge>
  <edge label="3021 (pp) 5500" source="1019" target="857">
    <att type="string" name="canonicalName" value="3021 (pp) 5500"/>
    <att type="string" name="interaction" value="pp"/>
    <att type="int" name="SCORE" value="0"/>
  </edge>
  <edge label="3021 (pp) 59" source="1019" target="1105">
    <att type="string" name="canonicalName" value="3021 (pp) 59"/>
    <att type="string" name="interaction" value="pp"/>
    <att type="int" name="SCORE" value="0"/>
  </edge>
  <edge label="3021 (pp) 72" source="1019" target="25">
    <att type="string" name="canonicalName" value="3021 (pp) 72"/>
    <att type="string" name="interaction" value="pp"/>
    <att type="int" name="SCORE" value="0"/>
  </edge>
  <edge label="3021 (pp) 8968" source="1019" target="245">
    <att type="string" name="canonicalName" value="3021 (pp) 8968"/>
    <att type="string" name="interaction" value="pp"/>
    <att type="int" name="SCORE" value="0"/>
  </edge>
  <edge label="3021 (pp) 31" source="1019" target="510">
    <att type="string" name="canonicalName" value="3021 (pp) 31"/>
    <att type="string" name="interaction" value="pp"/>
    <att type="int" name="SCORE" value="0"/>
  </edge>
  <edge label="3021 (pp) 8893" source="1019" target="605">
    <att type="string" name="canonicalName" value="3021 (pp) 8893"/>
    <att type="string" name="interaction" value="pp"/>
    <att type="int" name="SCORE" value="0"/>
  </edge>
  <edge label="3021 (pp) 5708" source="1019" target="141">
    <att type="string" name="canonicalName" value="3021 (pp) 5708"/>
    <att type="string" name="interaction" value="pp"/>
    <att type="int" name="SCORE" value="0"/>
  </edge>
  <edge label="3021 (pp) 80335" source="1019" target="241">
    <att type="string" name="canonicalName" value="3021 (pp) 80335"/>
    <att type="string" name="interaction" value="pp"/>
    <att type="int" name="SCORE" value="0"/>
  </edge>
  <edge label="3021 (pp) 84706" source="1019" target="414">
    <att type="string" name="canonicalName" value="3021 (pp) 84706"/>
    <att type="string" name="interaction" value="pp"/>
    <att type="int" name="SCORE" value="0"/>
  </edge>
  <edge label="3021 (pp) 7464" source="1019" target="310">
    <att type="string" name="canonicalName" value="3021 (pp) 7464"/>
    <att type="string" name="interaction" value="pp"/>
    <att type="int" name="SCORE" value="0"/>
  </edge>
  <edge label="3021 (pp) 8345" source="1019" target="592">
    <att type="string" name="canonicalName" value="3021 (pp) 8345"/>
    <att type="string" name="interaction" value="pp"/>
    <att type="int" name="SCORE" value="0"/>
  </edge>
  <edge label="3021 (pp) 90423" source="1019" target="967">
    <att type="string" name="canonicalName" value="3021 (pp) 90423"/>
    <att type="string" name="interaction" value="pp"/>
    <att type="int" name="SCORE" value="0"/>
  </edge>
  <edge label="3021 (pp) 79813" source="1019" target="223">
    <att type="string" name="canonicalName" value="3021 (pp) 79813"/>
    <att type="string" name="interaction" value="pp"/>
    <att type="int" name="SCORE" value="0"/>
  </edge>
  <edge label="3021 (pp) 57332" source="1019" target="574">
    <att type="string" name="canonicalName" value="3021 (pp) 57332"/>
    <att type="string" name="interaction" value="pp"/>
    <att type="int" name="SCORE" value="0"/>
  </edge>
  <edge label="3021 (pp) 51477" source="1019" target="58">
    <att type="string" name="canonicalName" value="3021 (pp) 51477"/>
    <att type="string" name="interaction" value="pp"/>
    <att type="int" name="SCORE" value="0"/>
  </edge>
  <edge label="3021 (pp) 30834" source="1019" target="994">
    <att type="string" name="canonicalName" value="3021 (pp) 30834"/>
    <att type="string" name="interaction" value="pp"/>
    <att type="int" name="SCORE" value="0"/>
  </edge>
  <edge label="3021 (pp) 9031" source="1019" target="1080">
    <att type="string" name="canonicalName" value="3021 (pp) 9031"/>
    <att type="string" name="interaction" value="pp"/>
    <att type="int" name="SCORE" value="0"/>
  </edge>
  <edge label="3021 (pp) 9967" source="1019" target="902">
    <att type="string" name="canonicalName" value="3021 (pp) 9967"/>
    <att type="string" name="interaction" value="pp"/>
    <att type="int" name="SCORE" value="0"/>
  </edge>
  <edge label="3021 (pp) 8986" source="1019" target="1094">
    <att type="string" name="canonicalName" value="3021 (pp) 8986"/>
    <att type="string" name="interaction" value="pp"/>
    <att type="int" name="SCORE" value="0"/>
  </edge>
  <edge label="7185 (pp) 8837" source="582" target="433">
    <att type="string" name="canonicalName" value="7185 (pp) 8837"/>
    <att type="string" name="interaction" value="pp"/>
    <att type="int" name="SCORE" value="0"/>
  </edge>
  <edge label="7185 (pp) 9020" source="582" target="378">
    <att type="string" name="canonicalName" value="7185 (pp) 9020"/>
    <att type="string" name="interaction" value="pp"/>
    <att type="int" name="SCORE" value="0"/>
  </edge>
  <edge label="7185 (pp) 80028" source="582" target="986">
    <att type="string" name="canonicalName" value="7185 (pp) 80028"/>
    <att type="string" name="interaction" value="pp"/>
    <att type="int" name="SCORE" value="0"/>
  </edge>
  <edge label="7185 (pp) 84458" source="582" target="880">
    <att type="string" name="canonicalName" value="7185 (pp) 84458"/>
    <att type="string" name="interaction" value="pp"/>
    <att type="int" name="SCORE" value="0"/>
  </edge>
  <edge label="7185 (pp) 7316" source="582" target="804">
    <att type="string" name="canonicalName" value="7185 (pp) 7316"/>
    <att type="string" name="interaction" value="pp"/>
    <att type="int" name="SCORE" value="0"/>
  </edge>
  <edge label="7185 (pp) 8125" source="582" target="953">
    <att type="string" name="canonicalName" value="7185 (pp) 8125"/>
    <att type="string" name="interaction" value="pp"/>
    <att type="int" name="SCORE" value="0"/>
  </edge>
  <edge label="7185 (pp) 7704" source="582" target="213">
    <att type="string" name="canonicalName" value="7185 (pp) 7704"/>
    <att type="string" name="interaction" value="pp"/>
    <att type="int" name="SCORE" value="0"/>
  </edge>
  <edge label="7185 (pp) 8878" source="582" target="885">
    <att type="string" name="canonicalName" value="7185 (pp) 8878"/>
    <att type="string" name="interaction" value="pp"/>
    <att type="int" name="SCORE" value="0"/>
  </edge>
  <edge label="860 (pp) 865" source="361" target="859">
    <att type="string" name="canonicalName" value="860 (pp) 865"/>
    <att type="string" name="interaction" value="pp"/>
    <att type="int" name="SCORE" value="0"/>
  </edge>
  <edge label="5093 (pp) 6881" source="518" target="639">
    <att type="string" name="canonicalName" value="5093 (pp) 6881"/>
    <att type="string" name="interaction" value="pp"/>
    <att type="int" name="SCORE" value="0"/>
  </edge>
  <edge label="5093 (pp) 7703" source="518" target="1046">
    <att type="string" name="canonicalName" value="5093 (pp) 7703"/>
    <att type="string" name="interaction" value="pp"/>
    <att type="int" name="SCORE" value="0"/>
  </edge>
  <edge label="5093 (pp) 6428" source="518" target="844">
    <att type="string" name="canonicalName" value="5093 (pp) 6428"/>
    <att type="string" name="interaction" value="pp"/>
    <att type="int" name="SCORE" value="0"/>
  </edge>
  <edge label="5093 (pp) 9444" source="518" target="184">
    <att type="string" name="canonicalName" value="5093 (pp) 9444"/>
    <att type="string" name="interaction" value="pp"/>
    <att type="int" name="SCORE" value="0"/>
  </edge>
  <edge label="5093 (pp) 5315" source="518" target="205">
    <att type="string" name="canonicalName" value="5093 (pp) 5315"/>
    <att type="string" name="interaction" value="pp"/>
    <att type="int" name="SCORE" value="0"/>
  </edge>
  <edge label="5093 (pp) 53938" source="518" target="404">
    <att type="string" name="canonicalName" value="5093 (pp) 53938"/>
    <att type="string" name="interaction" value="pp"/>
    <att type="int" name="SCORE" value="0"/>
  </edge>
  <edge label="5093 (pp) 8125" source="518" target="953">
    <att type="string" name="canonicalName" value="5093 (pp) 8125"/>
    <att type="string" name="interaction" value="pp"/>
    <att type="int" name="SCORE" value="0"/>
  </edge>
  <edge label="5093 (pp) 5291" source="518" target="1159">
    <att type="string" name="canonicalName" value="5093 (pp) 5291"/>
    <att type="string" name="interaction" value="pp"/>
    <att type="int" name="SCORE" value="0"/>
  </edge>
  <edge label="5093 (pp) 85451" source="518" target="942">
    <att type="string" name="canonicalName" value="5093 (pp) 85451"/>
    <att type="string" name="interaction" value="pp"/>
    <att type="int" name="SCORE" value="0"/>
  </edge>
  <edge label="5093 (pp) 7001" source="518" target="861">
    <att type="string" name="canonicalName" value="5093 (pp) 7001"/>
    <att type="string" name="interaction" value="pp"/>
    <att type="int" name="SCORE" value="0"/>
  </edge>
  <edge label="5093 (pp) 7205" source="518" target="1200">
    <att type="string" name="canonicalName" value="5093 (pp) 7205"/>
    <att type="string" name="interaction" value="pp"/>
    <att type="int" name="SCORE" value="0"/>
  </edge>
  <edge label="5093 (pp) 7316" source="518" target="804">
    <att type="string" name="canonicalName" value="5093 (pp) 7316"/>
    <att type="string" name="interaction" value="pp"/>
    <att type="int" name="SCORE" value="0"/>
  </edge>
  <edge label="5093 (pp) 5430" source="518" target="1017">
    <att type="string" name="canonicalName" value="5093 (pp) 5430"/>
    <att type="string" name="interaction" value="pp"/>
    <att type="int" name="SCORE" value="0"/>
  </edge>
  <edge label="5093 (pp) 7534" source="518" target="1164">
    <att type="string" name="canonicalName" value="5093 (pp) 7534"/>
    <att type="string" name="interaction" value="pp"/>
    <att type="int" name="SCORE" value="0"/>
  </edge>
  <edge label="5093 (pp) 8848" source="518" target="251">
    <att type="string" name="canonicalName" value="5093 (pp) 8848"/>
    <att type="string" name="interaction" value="pp"/>
    <att type="int" name="SCORE" value="0"/>
  </edge>
  <edge label="5093 (pp) 51593" source="518" target="299">
    <att type="string" name="canonicalName" value="5093 (pp) 51593"/>
    <att type="string" name="interaction" value="pp"/>
    <att type="int" name="SCORE" value="0"/>
  </edge>
  <edge label="5093 (pp) 56949" source="518" target="70">
    <att type="string" name="canonicalName" value="5093 (pp) 56949"/>
    <att type="string" name="interaction" value="pp"/>
    <att type="int" name="SCORE" value="0"/>
  </edge>
  <edge label="8345 (pp) 9277" source="592" target="146">
    <att type="string" name="canonicalName" value="8345 (pp) 9277"/>
    <att type="string" name="interaction" value="pp"/>
    <att type="int" name="SCORE" value="0"/>
  </edge>
  <edge label="8345 (pp) 8968" source="592" target="245">
    <att type="string" name="canonicalName" value="8345 (pp) 8968"/>
    <att type="string" name="interaction" value="pp"/>
    <att type="int" name="SCORE" value="0"/>
  </edge>
  <edge label="8345 (pp) 8878" source="592" target="885">
    <att type="string" name="canonicalName" value="8345 (pp) 8878"/>
    <att type="string" name="interaction" value="pp"/>
    <att type="int" name="SCORE" value="0"/>
  </edge>
  <edge label="8345 (pp) 90423" source="592" target="967">
    <att type="string" name="canonicalName" value="8345 (pp) 90423"/>
    <att type="string" name="interaction" value="pp"/>
    <att type="int" name="SCORE" value="0"/>
  </edge>
  <edge label="8345 (pp) 8890" source="592" target="529">
    <att type="string" name="canonicalName" value="8345 (pp) 8890"/>
    <att type="string" name="interaction" value="pp"/>
    <att type="int" name="SCORE" value="0"/>
  </edge>
  <edge label="51593 (pp) 6667" source="299" target="330">
    <att type="string" name="canonicalName" value="51593 (pp) 6667"/>
    <att type="string" name="interaction" value="pp"/>
    <att type="int" name="SCORE" value="0"/>
  </edge>
  <edge label="51593 (pp) 5430" source="299" target="1017">
    <att type="string" name="canonicalName" value="51593 (pp) 5430"/>
    <att type="string" name="interaction" value="pp"/>
    <att type="int" name="SCORE" value="0"/>
  </edge>
  <edge label="51593 (pp) 5452" source="299" target="111">
    <att type="string" name="canonicalName" value="51593 (pp) 5452"/>
    <att type="string" name="interaction" value="pp"/>
    <att type="int" name="SCORE" value="0"/>
  </edge>
  <edge label="51593 (pp) 7316" source="299" target="804">
    <att type="string" name="canonicalName" value="51593 (pp) 7316"/>
    <att type="string" name="interaction" value="pp"/>
    <att type="int" name="SCORE" value="0"/>
  </edge>
  <edge label="51593 (pp) 6428" source="299" target="844">
    <att type="string" name="canonicalName" value="51593 (pp) 6428"/>
    <att type="string" name="interaction" value="pp"/>
    <att type="int" name="SCORE" value="0"/>
  </edge>
  <edge label="51593 (pp) 79035" source="299" target="1007">
    <att type="string" name="canonicalName" value="51593 (pp) 79035"/>
    <att type="string" name="interaction" value="pp"/>
    <att type="int" name="SCORE" value="0"/>
  </edge>
  <edge label="51593 (pp) 56949" source="299" target="70">
    <att type="string" name="canonicalName" value="51593 (pp) 56949"/>
    <att type="string" name="interaction" value="pp"/>
    <att type="int" name="SCORE" value="0"/>
  </edge>
  <edge label="81631 (pp) 8878" source="738" target="885">
    <att type="string" name="canonicalName" value="81631 (pp) 8878"/>
    <att type="string" name="interaction" value="pp"/>
    <att type="int" name="SCORE" value="0"/>
  </edge>
  <edge label="81631 (pp) 9043" source="738" target="8">
    <att type="string" name="canonicalName" value="81631 (pp) 9043"/>
    <att type="string" name="interaction" value="pp"/>
    <att type="int" name="SCORE" value="0"/>
  </edge>
  <edge label="81631 (pp) 8531" source="738" target="199">
    <att type="string" name="canonicalName" value="81631 (pp) 8531"/>
    <att type="string" name="interaction" value="pp"/>
    <att type="int" name="SCORE" value="0"/>
  </edge>
  <edge label="81631 (pp) 832" source="738" target="479">
    <att type="string" name="canonicalName" value="81631 (pp) 832"/>
    <att type="string" name="interaction" value="pp"/>
    <att type="int" name="SCORE" value="0"/>
  </edge>
  <edge label="81631 (pp) 9821" source="738" target="214">
    <att type="string" name="canonicalName" value="81631 (pp) 9821"/>
    <att type="string" name="interaction" value="pp"/>
    <att type="int" name="SCORE" value="0"/>
  </edge>
  <edge label="81631 (pp) 84790" source="738" target="1078">
    <att type="string" name="canonicalName" value="81631 (pp) 84790"/>
    <att type="string" name="interaction" value="pp"/>
    <att type="int" name="SCORE" value="0"/>
  </edge>
  <edge label="56949 (pp) 84662" source="70" target="48">
    <att type="string" name="canonicalName" value="56949 (pp) 84662"/>
    <att type="string" name="interaction" value="pp"/>
    <att type="int" name="SCORE" value="0"/>
  </edge>
  <edge label="56949 (pp) 81" source="70" target="388">
    <att type="string" name="canonicalName" value="56949 (pp) 81"/>
    <att type="string" name="interaction" value="pp"/>
    <att type="int" name="SCORE" value="0"/>
  </edge>
  <edge label="56949 (pp) 7316" source="70" target="804">
    <att type="string" name="canonicalName" value="56949 (pp) 7316"/>
    <att type="string" name="interaction" value="pp"/>
    <att type="int" name="SCORE" value="0"/>
  </edge>
  <edge label="56949 (pp) 87" source="70" target="448">
    <att type="string" name="canonicalName" value="56949 (pp) 87"/>
    <att type="string" name="interaction" value="pp"/>
    <att type="int" name="SCORE" value="0"/>
  </edge>
  <edge label="56949 (pp) 6428" source="70" target="844">
    <att type="string" name="canonicalName" value="56949 (pp) 6428"/>
    <att type="string" name="interaction" value="pp"/>
    <att type="int" name="SCORE" value="0"/>
  </edge>
  <edge label="56949 (pp) 89978" source="70" target="117">
    <att type="string" name="canonicalName" value="56949 (pp) 89978"/>
    <att type="string" name="interaction" value="pp"/>
    <att type="int" name="SCORE" value="0"/>
  </edge>
  <edge label="56949 (pp) 64771" source="70" target="30">
    <att type="string" name="canonicalName" value="56949 (pp) 64771"/>
    <att type="string" name="interaction" value="pp"/>
    <att type="int" name="SCORE" value="0"/>
  </edge>
  <edge label="23326 (pp) 56970" source="304" target="806">
    <att type="string" name="canonicalName" value="23326 (pp) 56970"/>
    <att type="string" name="interaction" value="pp"/>
    <att type="int" name="SCORE" value="0"/>
  </edge>
  <edge label="23326 (pp) 6881" source="304" target="639">
    <att type="string" name="canonicalName" value="23326 (pp) 6881"/>
    <att type="string" name="interaction" value="pp"/>
    <att type="int" name="SCORE" value="0"/>
  </edge>
  <edge label="23326 (pp) 3326" source="304" target="1123">
    <att type="string" name="canonicalName" value="23326 (pp) 3326"/>
    <att type="string" name="interaction" value="pp"/>
    <att type="int" name="SCORE" value="0"/>
  </edge>
  <edge label="23326 (pp) 7316" source="304" target="804">
    <att type="string" name="canonicalName" value="23326 (pp) 7316"/>
    <att type="string" name="interaction" value="pp"/>
    <att type="int" name="SCORE" value="0"/>
  </edge>
  <edge label="23326 (pp) 3303" source="304" target="393">
    <att type="string" name="canonicalName" value="23326 (pp) 3303"/>
    <att type="string" name="interaction" value="pp"/>
    <att type="int" name="SCORE" value="0"/>
  </edge>
  <edge label="23326 (pp) 3304" source="304" target="1096">
    <att type="string" name="canonicalName" value="23326 (pp) 3304"/>
    <att type="string" name="interaction" value="pp"/>
    <att type="int" name="SCORE" value="0"/>
  </edge>
  <edge label="23326 (pp) 5430" source="304" target="1017">
    <att type="string" name="canonicalName" value="23326 (pp) 5430"/>
    <att type="string" name="interaction" value="pp"/>
    <att type="int" name="SCORE" value="0"/>
  </edge>
  <edge label="23326 (pp) 3337" source="304" target="337">
    <att type="string" name="canonicalName" value="23326 (pp) 3337"/>
    <att type="string" name="interaction" value="pp"/>
    <att type="int" name="SCORE" value="0"/>
  </edge>
  <edge label="23326 (pp) 7001" source="304" target="861">
    <att type="string" name="canonicalName" value="23326 (pp) 7001"/>
    <att type="string" name="interaction" value="pp"/>
    <att type="int" name="SCORE" value="0"/>
  </edge>
  <edge label="23326 (pp) 3305" source="304" target="129">
    <att type="string" name="canonicalName" value="23326 (pp) 3305"/>
    <att type="string" name="interaction" value="pp"/>
    <att type="int" name="SCORE" value="0"/>
  </edge>
  <edge label="23326 (pp) 4627" source="304" target="631">
    <att type="string" name="canonicalName" value="23326 (pp) 4627"/>
    <att type="string" name="interaction" value="pp"/>
    <att type="int" name="SCORE" value="0"/>
  </edge>
  <edge label="23326 (pp) 3017" source="304" target="701">
    <att type="string" name="canonicalName" value="23326 (pp) 3017"/>
    <att type="string" name="interaction" value="pp"/>
    <att type="int" name="SCORE" value="0"/>
  </edge>
  <edge label="23326 (pp) 8968" source="304" target="245">
    <att type="string" name="canonicalName" value="23326 (pp) 8968"/>
    <att type="string" name="interaction" value="pp"/>
    <att type="int" name="SCORE" value="0"/>
  </edge>
  <edge label="23326 (pp) 3021" source="304" target="1019">
    <att type="string" name="canonicalName" value="23326 (pp) 3021"/>
    <att type="string" name="interaction" value="pp"/>
    <att type="int" name="SCORE" value="0"/>
  </edge>
  <edge label="23326 (pp) 5530" source="304" target="9">
    <att type="string" name="canonicalName" value="23326 (pp) 5530"/>
    <att type="string" name="interaction" value="pp"/>
    <att type="int" name="SCORE" value="0"/>
  </edge>
  <edge label="23326 (pp) 31" source="304" target="510">
    <att type="string" name="canonicalName" value="23326 (pp) 31"/>
    <att type="string" name="interaction" value="pp"/>
    <att type="int" name="SCORE" value="0"/>
  </edge>
  <edge label="23326 (pp) 8893" source="304" target="605">
    <att type="string" name="canonicalName" value="23326 (pp) 8893"/>
    <att type="string" name="interaction" value="pp"/>
    <att type="int" name="SCORE" value="0"/>
  </edge>
  <edge label="23326 (pp) 5708" source="304" target="141">
    <att type="string" name="canonicalName" value="23326 (pp) 5708"/>
    <att type="string" name="interaction" value="pp"/>
    <att type="int" name="SCORE" value="0"/>
  </edge>
  <edge label="23326 (pp) 8345" source="304" target="592">
    <att type="string" name="canonicalName" value="23326 (pp) 8345"/>
    <att type="string" name="interaction" value="pp"/>
    <att type="int" name="SCORE" value="0"/>
  </edge>
  <edge label="23326 (pp) 5707" source="304" target="37">
    <att type="string" name="canonicalName" value="23326 (pp) 5707"/>
    <att type="string" name="interaction" value="pp"/>
    <att type="int" name="SCORE" value="0"/>
  </edge>
  <edge label="25804 (pp) 55697" source="780" target="358">
    <att type="string" name="canonicalName" value="25804 (pp) 55697"/>
    <att type="string" name="interaction" value="pp"/>
    <att type="int" name="SCORE" value="0"/>
  </edge>
  <edge label="25804 (pp) 51741" source="780" target="142">
    <att type="string" name="canonicalName" value="25804 (pp) 51741"/>
    <att type="string" name="interaction" value="pp"/>
    <att type="int" name="SCORE" value="0"/>
  </edge>
  <edge label="25804 (pp) 84316" source="780" target="200">
    <att type="string" name="canonicalName" value="25804 (pp) 84316"/>
    <att type="string" name="interaction" value="pp"/>
    <att type="int" name="SCORE" value="0"/>
  </edge>
  <edge label="25804 (pp) 7316" source="780" target="804">
    <att type="string" name="canonicalName" value="25804 (pp) 7316"/>
    <att type="string" name="interaction" value="pp"/>
    <att type="int" name="SCORE" value="0"/>
  </edge>
  <edge label="25804 (pp) 3181" source="780" target="156">
    <att type="string" name="canonicalName" value="25804 (pp) 3181"/>
    <att type="string" name="interaction" value="pp"/>
    <att type="int" name="SCORE" value="0"/>
  </edge>
  <edge label="25804 (pp) 5430" source="780" target="1017">
    <att type="string" name="canonicalName" value="25804 (pp) 5430"/>
    <att type="string" name="interaction" value="pp"/>
    <att type="int" name="SCORE" value="0"/>
  </edge>
  <edge label="25804 (pp) 6428" source="780" target="844">
    <att type="string" name="canonicalName" value="25804 (pp) 6428"/>
    <att type="string" name="interaction" value="pp"/>
    <att type="int" name="SCORE" value="0"/>
  </edge>
  <edge label="25804 (pp) 3192" source="780" target="569">
    <att type="string" name="canonicalName" value="25804 (pp) 3192"/>
    <att type="string" name="interaction" value="pp"/>
    <att type="int" name="SCORE" value="0"/>
  </edge>
  <edge label="25804 (pp) 5093" source="780" target="518">
    <att type="string" name="canonicalName" value="25804 (pp) 5093"/>
    <att type="string" name="interaction" value="pp"/>
    <att type="int" name="SCORE" value="0"/>
  </edge>
  <edge label="25804 (pp) 51593" source="780" target="299">
    <att type="string" name="canonicalName" value="25804 (pp) 51593"/>
    <att type="string" name="interaction" value="pp"/>
    <att type="int" name="SCORE" value="0"/>
  </edge>
  <edge label="25804 (pp) 56949" source="780" target="70">
    <att type="string" name="canonicalName" value="25804 (pp) 56949"/>
    <att type="string" name="interaction" value="pp"/>
    <att type="int" name="SCORE" value="0"/>
  </edge>
  <edge label="23612 (pp) 7204" source="1180" target="721">
    <att type="string" name="canonicalName" value="23612 (pp) 7204"/>
    <att type="string" name="interaction" value="pp"/>
    <att type="int" name="SCORE" value="0"/>
  </edge>
  <edge label="23612 (pp) 93436" source="1180" target="935">
    <att type="string" name="canonicalName" value="23612 (pp) 93436"/>
    <att type="string" name="interaction" value="pp"/>
    <att type="int" name="SCORE" value="0"/>
  </edge>
  <edge label="23612 (pp) 25902" source="1180" target="44">
    <att type="string" name="canonicalName" value="23612 (pp) 25902"/>
    <att type="string" name="interaction" value="pp"/>
    <att type="int" name="SCORE" value="0"/>
  </edge>
  <edge label="23612 (pp) 790955" source="1180" target="1204">
    <att type="string" name="canonicalName" value="23612 (pp) 790955"/>
    <att type="string" name="interaction" value="pp"/>
    <att type="int" name="SCORE" value="0"/>
  </edge>
  <edge label="23612 (pp) 9031" source="1180" target="1080">
    <att type="string" name="canonicalName" value="23612 (pp) 9031"/>
    <att type="string" name="interaction" value="pp"/>
    <att type="int" name="SCORE" value="0"/>
  </edge>
  <edge label="253461 (pp) 84445" source="17" target="744">
    <att type="string" name="canonicalName" value="253461 (pp) 84445"/>
    <att type="string" name="interaction" value="pp"/>
    <att type="int" name="SCORE" value="0"/>
  </edge>
  <edge label="253461 (pp) 7316" source="17" target="804">
    <att type="string" name="canonicalName" value="253461 (pp) 7316"/>
    <att type="string" name="interaction" value="pp"/>
    <att type="int" name="SCORE" value="0"/>
  </edge>
  <edge label="84445 (pp) 9455" source="744" target="546">
    <att type="string" name="canonicalName" value="84445 (pp) 9455"/>
    <att type="string" name="interaction" value="pp"/>
    <att type="int" name="SCORE" value="0"/>
  </edge>
  <edge label="84445 (pp) 9743" source="744" target="514">
    <att type="string" name="canonicalName" value="84445 (pp) 9743"/>
    <att type="string" name="interaction" value="pp"/>
    <att type="int" name="SCORE" value="0"/>
  </edge>
  <edge label="84445 (pp) 85027" source="744" target="579">
    <att type="string" name="canonicalName" value="84445 (pp) 85027"/>
    <att type="string" name="interaction" value="pp"/>
    <att type="int" name="SCORE" value="0"/>
  </edge>
  <edge label="84445 (pp) 91647" source="744" target="187">
    <att type="string" name="canonicalName" value="84445 (pp) 91647"/>
    <att type="string" name="interaction" value="pp"/>
    <att type="int" name="SCORE" value="0"/>
  </edge>
  <edge label="84445 (pp) 84988" source="744" target="952">
    <att type="string" name="canonicalName" value="84445 (pp) 84988"/>
    <att type="string" name="interaction" value="pp"/>
    <att type="int" name="SCORE" value="0"/>
  </edge>
  <edge label="4739 (pp) 7205" source="186" target="1200">
    <att type="string" name="canonicalName" value="4739 (pp) 7205"/>
    <att type="string" name="interaction" value="pp"/>
    <att type="int" name="SCORE" value="0"/>
  </edge>
  <edge label="4739 (pp) 7316" source="186" target="804">
    <att type="string" name="canonicalName" value="4739 (pp) 7316"/>
    <att type="string" name="interaction" value="pp"/>
    <att type="int" name="SCORE" value="0"/>
  </edge>
  <edge label="4739 (pp) 4780" source="186" target="420">
    <att type="string" name="canonicalName" value="4739 (pp) 4780"/>
    <att type="string" name="interaction" value="pp"/>
    <att type="int" name="SCORE" value="0"/>
  </edge>
  <edge label="861 (pp) 865" source="635" target="859">
    <att type="string" name="canonicalName" value="861 (pp) 865"/>
    <att type="string" name="interaction" value="pp"/>
    <att type="int" name="SCORE" value="0"/>
  </edge>
  <edge label="861 (pp) 9139" source="635" target="534">
    <att type="string" name="canonicalName" value="861 (pp) 9139"/>
    <att type="string" name="interaction" value="pp"/>
    <att type="int" name="SCORE" value="0"/>
  </edge>
  <edge label="861 (pp) 9612" source="635" target="753">
    <att type="string" name="canonicalName" value="861 (pp) 9612"/>
    <att type="string" name="interaction" value="pp"/>
    <att type="int" name="SCORE" value="0"/>
  </edge>
  <edge label="861 (pp) 8870" source="635" target="341">
    <att type="string" name="canonicalName" value="861 (pp) 8870"/>
    <att type="string" name="interaction" value="pp"/>
    <att type="int" name="SCORE" value="0"/>
  </edge>
  <edge label="861 (pp) 920" source="635" target="1008">
    <att type="string" name="canonicalName" value="861 (pp) 920"/>
    <att type="string" name="interaction" value="pp"/>
    <att type="int" name="SCORE" value="0"/>
  </edge>
  <edge label="4782 (pp) 7316" source="694" target="804">
    <att type="string" name="canonicalName" value="4782 (pp) 7316"/>
    <att type="string" name="interaction" value="pp"/>
    <att type="int" name="SCORE" value="0"/>
  </edge>
  <edge label="4782 (pp) 5315" source="694" target="205">
    <att type="string" name="canonicalName" value="4782 (pp) 5315"/>
    <att type="string" name="interaction" value="pp"/>
    <att type="int" name="SCORE" value="0"/>
  </edge>
  <edge label="9146 (pp) 920" source="449" target="1008">
    <att type="string" name="canonicalName" value="9146 (pp) 920"/>
    <att type="string" name="interaction" value="pp"/>
    <att type="int" name="SCORE" value="0"/>
  </edge>
  <edge label="9146 (pp) 9516" source="449" target="1058">
    <att type="string" name="canonicalName" value="9146 (pp) 9516"/>
    <att type="string" name="interaction" value="pp"/>
    <att type="int" name="SCORE" value="0"/>
  </edge>
  <edge label="9146 (pp) 9871" source="449" target="618">
    <att type="string" name="canonicalName" value="9146 (pp) 9871"/>
    <att type="string" name="interaction" value="pp"/>
    <att type="int" name="SCORE" value="0"/>
  </edge>
  <edge label="5777 (pp) 7205" source="289" target="1200">
    <att type="string" name="canonicalName" value="5777 (pp) 7205"/>
    <att type="string" name="interaction" value="pp"/>
    <att type="int" name="SCORE" value="0"/>
  </edge>
  <edge label="5777 (pp) 920" source="289" target="1008">
    <att type="string" name="canonicalName" value="5777 (pp) 920"/>
    <att type="string" name="interaction" value="pp"/>
    <att type="int" name="SCORE" value="0"/>
  </edge>
  <edge label="5777 (pp) 7316" source="289" target="804">
    <att type="string" name="canonicalName" value="5777 (pp) 7316"/>
    <att type="string" name="interaction" value="pp"/>
    <att type="int" name="SCORE" value="0"/>
  </edge>
  <edge label="5777 (pp) 7132" source="289" target="240">
    <att type="string" name="canonicalName" value="5777 (pp) 7132"/>
    <att type="string" name="interaction" value="pp"/>
    <att type="int" name="SCORE" value="0"/>
  </edge>
  <edge label="5777 (pp) 6464" source="289" target="1112">
    <att type="string" name="canonicalName" value="5777 (pp) 6464"/>
    <att type="string" name="interaction" value="pp"/>
    <att type="int" name="SCORE" value="0"/>
  </edge>
  <edge label="5777 (pp) 6778" source="289" target="396">
    <att type="string" name="canonicalName" value="5777 (pp) 6778"/>
    <att type="string" name="interaction" value="pp"/>
    <att type="int" name="SCORE" value="0"/>
  </edge>
  <edge label="5777 (pp) 87" source="289" target="448">
    <att type="string" name="canonicalName" value="5777 (pp) 87"/>
    <att type="string" name="interaction" value="pp"/>
    <att type="int" name="SCORE" value="0"/>
  </edge>
  <edge label="4855 (pp) 7316" source="256" target="804">
    <att type="string" name="canonicalName" value="4855 (pp) 7316"/>
    <att type="string" name="interaction" value="pp"/>
    <att type="int" name="SCORE" value="0"/>
  </edge>
  <edge label="4855 (pp) 55534" source="256" target="594">
    <att type="string" name="canonicalName" value="4855 (pp) 55534"/>
    <att type="string" name="interaction" value="pp"/>
    <att type="int" name="SCORE" value="0"/>
  </edge>
  <edge label="7704 (pp) 9612" source="213" target="753">
    <att type="string" name="canonicalName" value="7704 (pp) 9612"/>
    <att type="string" name="interaction" value="pp"/>
    <att type="int" name="SCORE" value="0"/>
  </edge>
  <edge label="7704 (pp) 80262" source="213" target="966">
    <att type="string" name="canonicalName" value="7704 (pp) 80262"/>
    <att type="string" name="interaction" value="pp"/>
    <att type="int" name="SCORE" value="0"/>
  </edge>
  <edge label="64115 (pp) 7316" source="355" target="804">
    <att type="string" name="canonicalName" value="64115 (pp) 7316"/>
    <att type="string" name="interaction" value="pp"/>
    <att type="int" name="SCORE" value="0"/>
  </edge>
  <edge label="8837 (pp) 9020" source="433" target="378">
    <att type="string" name="canonicalName" value="8837 (pp) 9020"/>
    <att type="string" name="interaction" value="pp"/>
    <att type="int" name="SCORE" value="0"/>
  </edge>
  <edge label="5190 (pp) 6157" source="707" target="1115">
    <att type="string" name="canonicalName" value="5190 (pp) 6157"/>
    <att type="string" name="interaction" value="pp"/>
    <att type="int" name="SCORE" value="0"/>
  </edge>
  <edge label="5190 (pp) 5192" source="707" target="416">
    <att type="string" name="canonicalName" value="5190 (pp) 5192"/>
    <att type="string" name="interaction" value="pp"/>
    <att type="int" name="SCORE" value="0"/>
  </edge>
  <edge label="5190 (pp) 5195" source="707" target="816">
    <att type="string" name="canonicalName" value="5190 (pp) 5195"/>
    <att type="string" name="interaction" value="pp"/>
    <att type="int" name="SCORE" value="0"/>
  </edge>
  <edge label="5190 (pp) 7316" source="707" target="804">
    <att type="string" name="canonicalName" value="5190 (pp) 7316"/>
    <att type="string" name="interaction" value="pp"/>
    <att type="int" name="SCORE" value="0"/>
  </edge>
  <edge label="5190 (pp) 5194" source="707" target="296">
    <att type="string" name="canonicalName" value="5190 (pp) 5194"/>
    <att type="string" name="interaction" value="pp"/>
    <att type="int" name="SCORE" value="0"/>
  </edge>
  <edge label="4209 (pp) 6667" source="1187" target="330">
    <att type="string" name="canonicalName" value="4209 (pp) 6667"/>
    <att type="string" name="interaction" value="pp"/>
    <att type="int" name="SCORE" value="0"/>
  </edge>
  <edge label="4209 (pp) 7316" source="1187" target="804">
    <att type="string" name="canonicalName" value="4209 (pp) 7316"/>
    <att type="string" name="interaction" value="pp"/>
    <att type="int" name="SCORE" value="0"/>
  </edge>
  <edge label="4209 (pp) 5315" source="1187" target="205">
    <att type="string" name="canonicalName" value="4209 (pp) 5315"/>
    <att type="string" name="interaction" value="pp"/>
    <att type="int" name="SCORE" value="0"/>
  </edge>
  <edge label="4209 (pp) 7534" source="1187" target="1164">
    <att type="string" name="canonicalName" value="4209 (pp) 7534"/>
    <att type="string" name="interaction" value="pp"/>
    <att type="int" name="SCORE" value="0"/>
  </edge>
  <edge label="6604 (pp) 6720" source="339" target="1160">
    <att type="string" name="canonicalName" value="6604 (pp) 6720"/>
    <att type="string" name="interaction" value="pp"/>
    <att type="int" name="SCORE" value="0"/>
  </edge>
  <edge label="6604 (pp) 9274" source="339" target="858">
    <att type="string" name="canonicalName" value="6604 (pp) 9274"/>
    <att type="string" name="interaction" value="pp"/>
    <att type="int" name="SCORE" value="0"/>
  </edge>
  <edge label="6604 (pp) 7316" source="339" target="804">
    <att type="string" name="canonicalName" value="6604 (pp) 7316"/>
    <att type="string" name="interaction" value="pp"/>
    <att type="int" name="SCORE" value="0"/>
  </edge>
  <edge label="6604 (pp) 9031" source="339" target="1080">
    <att type="string" name="canonicalName" value="6604 (pp) 9031"/>
    <att type="string" name="interaction" value="pp"/>
    <att type="int" name="SCORE" value="0"/>
  </edge>
  <edge label="6604 (pp) 9612" source="339" target="753">
    <att type="string" name="canonicalName" value="6604 (pp) 9612"/>
    <att type="string" name="interaction" value="pp"/>
    <att type="int" name="SCORE" value="0"/>
  </edge>
  <edge label="56937 (pp) 7316" source="40" target="804">
    <att type="string" name="canonicalName" value="56937 (pp) 7316"/>
    <att type="string" name="interaction" value="pp"/>
    <att type="int" name="SCORE" value="0"/>
  </edge>
  <edge label="3206 (pp) 5777" source="19" target="289">
    <att type="string" name="canonicalName" value="3206 (pp) 5777"/>
    <att type="string" name="interaction" value="pp"/>
    <att type="int" name="SCORE" value="0"/>
  </edge>
  <edge label="3206 (pp) 5087" source="19" target="262">
    <att type="string" name="canonicalName" value="3206 (pp) 5087"/>
    <att type="string" name="interaction" value="pp"/>
    <att type="int" name="SCORE" value="0"/>
  </edge>
  <edge label="3206 (pp) 4211" source="19" target="1155">
    <att type="string" name="canonicalName" value="3206 (pp) 4211"/>
    <att type="string" name="interaction" value="pp"/>
    <att type="int" name="SCORE" value="0"/>
  </edge>
  <edge label="3206 (pp) 5430" source="19" target="1017">
    <att type="string" name="canonicalName" value="3206 (pp) 5430"/>
    <att type="string" name="interaction" value="pp"/>
    <att type="int" name="SCORE" value="0"/>
  </edge>
  <edge label="3206 (pp) 5089" source="19" target="588">
    <att type="string" name="canonicalName" value="3206 (pp) 5089"/>
    <att type="string" name="interaction" value="pp"/>
    <att type="int" name="SCORE" value="0"/>
  </edge>
  <edge label="3206 (pp) 3480" source="19" target="311">
    <att type="string" name="canonicalName" value="3206 (pp) 3480"/>
    <att type="string" name="interaction" value="pp"/>
    <att type="int" name="SCORE" value="0"/>
  </edge>
  <edge label="4211 (pp) 5087" source="1155" target="262">
    <att type="string" name="canonicalName" value="4211 (pp) 5087"/>
    <att type="string" name="interaction" value="pp"/>
    <att type="int" name="SCORE" value="0"/>
  </edge>
  <edge label="4211 (pp) 4212" source="1155" target="38">
    <att type="string" name="canonicalName" value="4211 (pp) 4212"/>
    <att type="string" name="interaction" value="pp"/>
    <att type="int" name="SCORE" value="0"/>
  </edge>
  <edge label="4211 (pp) 5430" source="1155" target="1017">
    <att type="string" name="canonicalName" value="4211 (pp) 5430"/>
    <att type="string" name="interaction" value="pp"/>
    <att type="int" name="SCORE" value="0"/>
  </edge>
  <edge label="4211 (pp) 5089" source="1155" target="588">
    <att type="string" name="canonicalName" value="4211 (pp) 5089"/>
    <att type="string" name="interaction" value="pp"/>
    <att type="int" name="SCORE" value="0"/>
  </edge>
  <edge label="4211 (pp) 5090" source="1155" target="182">
    <att type="string" name="canonicalName" value="4211 (pp) 5090"/>
    <att type="string" name="interaction" value="pp"/>
    <att type="int" name="SCORE" value="0"/>
  </edge>
  <edge label="4211 (pp) 8968" source="1155" target="245">
    <att type="string" name="canonicalName" value="4211 (pp) 8968"/>
    <att type="string" name="interaction" value="pp"/>
    <att type="int" name="SCORE" value="0"/>
  </edge>
  <edge label="5089 (pp) 7185" source="588" target="582">
    <att type="string" name="canonicalName" value="5089 (pp) 7185"/>
    <att type="string" name="interaction" value="pp"/>
    <att type="int" name="SCORE" value="0"/>
  </edge>
  <edge label="5089 (pp) 6604" source="588" target="339">
    <att type="string" name="canonicalName" value="5089 (pp) 6604"/>
    <att type="string" name="interaction" value="pp"/>
    <att type="int" name="SCORE" value="0"/>
  </edge>
  <edge label="3480 (pp) 8503" source="311" target="580">
    <att type="string" name="canonicalName" value="3480 (pp) 8503"/>
    <att type="string" name="interaction" value="pp"/>
    <att type="int" name="SCORE" value="0"/>
  </edge>
  <edge label="3480 (pp) 6464" source="311" target="1112">
    <att type="string" name="canonicalName" value="3480 (pp) 6464"/>
    <att type="string" name="interaction" value="pp"/>
    <att type="int" name="SCORE" value="0"/>
  </edge>
  <edge label="3480 (pp) 8835" source="311" target="180">
    <att type="string" name="canonicalName" value="3480 (pp) 8835"/>
    <att type="string" name="interaction" value="pp"/>
    <att type="int" name="SCORE" value="0"/>
  </edge>
  <edge label="3480 (pp) 7316" source="311" target="804">
    <att type="string" name="canonicalName" value="3480 (pp) 7316"/>
    <att type="string" name="interaction" value="pp"/>
    <att type="int" name="SCORE" value="0"/>
  </edge>
  <edge label="3480 (pp) 7534" source="311" target="1164">
    <att type="string" name="canonicalName" value="3480 (pp) 7534"/>
    <att type="string" name="interaction" value="pp"/>
    <att type="int" name="SCORE" value="0"/>
  </edge>
  <edge label="3480 (pp) 84447" source="311" target="1065">
    <att type="string" name="canonicalName" value="3480 (pp) 84447"/>
    <att type="string" name="interaction" value="pp"/>
    <att type="int" name="SCORE" value="0"/>
  </edge>
  <edge label="3480 (pp) 8660" source="311" target="811">
    <att type="string" name="canonicalName" value="3480 (pp) 8660"/>
    <att type="string" name="interaction" value="pp"/>
    <att type="int" name="SCORE" value="0"/>
  </edge>
  <edge label="3480 (pp) 5155" source="311" target="543">
    <att type="string" name="canonicalName" value="3480 (pp) 5155"/>
    <att type="string" name="interaction" value="pp"/>
    <att type="int" name="SCORE" value="0"/>
  </edge>
  <edge label="3480 (pp) 47" source="311" target="614">
    <att type="string" name="canonicalName" value="3480 (pp) 47"/>
    <att type="string" name="interaction" value="pp"/>
    <att type="int" name="SCORE" value="0"/>
  </edge>
  <edge label="3480 (pp) 4739" source="311" target="186">
    <att type="string" name="canonicalName" value="3480 (pp) 4739"/>
    <att type="string" name="interaction" value="pp"/>
    <att type="int" name="SCORE" value="0"/>
  </edge>
  <edge label="3480 (pp) 6992" source="311" target="511">
    <att type="string" name="canonicalName" value="3480 (pp) 6992"/>
    <att type="string" name="interaction" value="pp"/>
    <att type="int" name="SCORE" value="0"/>
  </edge>
  <edge label="2195 (pp) 7316" source="20" target="804">
    <att type="string" name="canonicalName" value="2195 (pp) 7316"/>
    <att type="string" name="interaction" value="pp"/>
    <att type="int" name="SCORE" value="0"/>
  </edge>
  <edge label="2195 (pp) 3611" source="20" target="876">
    <att type="string" name="canonicalName" value="2195 (pp) 3611"/>
    <att type="string" name="interaction" value="pp"/>
    <att type="int" name="SCORE" value="0"/>
  </edge>
  <edge label="2195 (pp) 3800" source="20" target="649">
    <att type="string" name="canonicalName" value="2195 (pp) 3800"/>
    <att type="string" name="interaction" value="pp"/>
    <att type="int" name="SCORE" value="0"/>
  </edge>
  <edge label="2195 (pp) 55740" source="20" target="515">
    <att type="string" name="canonicalName" value="2195 (pp) 55740"/>
    <att type="string" name="interaction" value="pp"/>
    <att type="int" name="SCORE" value="0"/>
  </edge>
  <edge label="3800 (pp) 7205" source="649" target="1200">
    <att type="string" name="canonicalName" value="3800 (pp) 7205"/>
    <att type="string" name="interaction" value="pp"/>
    <att type="int" name="SCORE" value="0"/>
  </edge>
  <edge label="3800 (pp) 658" source="649" target="835">
    <att type="string" name="canonicalName" value="3800 (pp) 658"/>
    <att type="string" name="interaction" value="pp"/>
    <att type="int" name="SCORE" value="0"/>
  </edge>
  <edge label="3800 (pp) 7316" source="649" target="804">
    <att type="string" name="canonicalName" value="3800 (pp) 7316"/>
    <att type="string" name="interaction" value="pp"/>
    <att type="int" name="SCORE" value="0"/>
  </edge>
  <edge label="3800 (pp) 7534" source="649" target="1164">
    <att type="string" name="canonicalName" value="3800 (pp) 7534"/>
    <att type="string" name="interaction" value="pp"/>
    <att type="int" name="SCORE" value="0"/>
  </edge>
  <edge label="55740 (pp) 7316" source="515" target="804">
    <att type="string" name="canonicalName" value="55740 (pp) 7316"/>
    <att type="string" name="interaction" value="pp"/>
    <att type="int" name="SCORE" value="0"/>
  </edge>
  <edge label="55740 (pp) 5787" source="515" target="1177">
    <att type="string" name="canonicalName" value="55740 (pp) 5787"/>
    <att type="string" name="interaction" value="pp"/>
    <att type="int" name="SCORE" value="0"/>
  </edge>
  <edge label="55740 (pp) 894" source="515" target="1184">
    <att type="string" name="canonicalName" value="55740 (pp) 894"/>
    <att type="string" name="interaction" value="pp"/>
    <att type="int" name="SCORE" value="0"/>
  </edge>
  <edge label="55740 (pp) 7534" source="515" target="1164">
    <att type="string" name="canonicalName" value="55740 (pp) 7534"/>
    <att type="string" name="interaction" value="pp"/>
    <att type="int" name="SCORE" value="0"/>
  </edge>
  <edge label="57559 (pp) 7316" source="21" target="804">
    <att type="string" name="canonicalName" value="57559 (pp) 7316"/>
    <att type="string" name="interaction" value="pp"/>
    <att type="int" name="SCORE" value="0"/>
  </edge>
  <edge label="57559 (pp) 8535" source="21" target="867">
    <att type="string" name="canonicalName" value="57559 (pp) 8535"/>
    <att type="string" name="interaction" value="pp"/>
    <att type="int" name="SCORE" value="0"/>
  </edge>
  <edge label="57559 (pp) 60" source="21" target="1222">
    <att type="string" name="canonicalName" value="57559 (pp) 60"/>
    <att type="string" name="interaction" value="pp"/>
    <att type="int" name="SCORE" value="0"/>
  </edge>
  <edge label="8535 (pp) 9839" source="867" target="460">
    <att type="string" name="canonicalName" value="8535 (pp) 9839"/>
    <att type="string" name="interaction" value="pp"/>
    <att type="int" name="SCORE" value="0"/>
  </edge>
  <edge label="8535 (pp) 9179" source="867" target="371">
    <att type="string" name="canonicalName" value="8535 (pp) 9179"/>
    <att type="string" name="interaction" value="pp"/>
    <att type="int" name="SCORE" value="0"/>
  </edge>
  <edge label="8535 (pp) 8968" source="867" target="245">
    <att type="string" name="canonicalName" value="8535 (pp) 8968"/>
    <att type="string" name="interaction" value="pp"/>
    <att type="int" name="SCORE" value="0"/>
  </edge>
  <edge label="2040 (pp) 7205" source="22" target="1200">
    <att type="string" name="canonicalName" value="2040 (pp) 7205"/>
    <att type="string" name="interaction" value="pp"/>
    <att type="int" name="SCORE" value="0"/>
  </edge>
  <edge label="2040 (pp) 7316" source="22" target="804">
    <att type="string" name="canonicalName" value="2040 (pp) 7316"/>
    <att type="string" name="interaction" value="pp"/>
    <att type="int" name="SCORE" value="0"/>
  </edge>
  <edge label="2040 (pp) 9997" source="22" target="787">
    <att type="string" name="canonicalName" value="2040 (pp) 9997"/>
    <att type="string" name="interaction" value="pp"/>
    <att type="int" name="SCORE" value="0"/>
  </edge>
  <edge label="2040 (pp) 25953" source="22" target="845">
    <att type="string" name="canonicalName" value="2040 (pp) 25953"/>
    <att type="string" name="interaction" value="pp"/>
    <att type="int" name="SCORE" value="0"/>
  </edge>
  <edge label="2040 (pp) 4627" source="22" target="631">
    <att type="string" name="canonicalName" value="2040 (pp) 4627"/>
    <att type="string" name="interaction" value="pp"/>
    <att type="int" name="SCORE" value="0"/>
  </edge>
  <edge label="2040 (pp) 51474" source="22" target="134">
    <att type="string" name="canonicalName" value="2040 (pp) 51474"/>
    <att type="string" name="interaction" value="pp"/>
    <att type="int" name="SCORE" value="0"/>
  </edge>
  <edge label="2040 (pp) 3171" source="22" target="532">
    <att type="string" name="canonicalName" value="2040 (pp) 3171"/>
    <att type="string" name="interaction" value="pp"/>
    <att type="int" name="SCORE" value="0"/>
  </edge>
  <edge label="2040 (pp) 9675" source="22" target="705">
    <att type="string" name="canonicalName" value="2040 (pp) 9675"/>
    <att type="string" name="interaction" value="pp"/>
    <att type="int" name="SCORE" value="0"/>
  </edge>
  <edge label="2040 (pp) 9401" source="22" target="382">
    <att type="string" name="canonicalName" value="2040 (pp) 9401"/>
    <att type="string" name="interaction" value="pp"/>
    <att type="int" name="SCORE" value="0"/>
  </edge>
  <edge label="2040 (pp) 23052" source="22" target="672">
    <att type="string" name="canonicalName" value="2040 (pp) 23052"/>
    <att type="string" name="interaction" value="pp"/>
    <att type="int" name="SCORE" value="0"/>
  </edge>
  <edge label="2040 (pp) 60" source="22" target="1222">
    <att type="string" name="canonicalName" value="2040 (pp) 60"/>
    <att type="string" name="interaction" value="pp"/>
    <att type="int" name="SCORE" value="0"/>
  </edge>
  <edge label="2040 (pp) 285282" source="22" target="370">
    <att type="string" name="canonicalName" value="2040 (pp) 285282"/>
    <att type="string" name="interaction" value="pp"/>
    <att type="int" name="SCORE" value="0"/>
  </edge>
  <edge label="7205 (pp) 84988" source="1200" target="952">
    <att type="string" name="canonicalName" value="7205 (pp) 84988"/>
    <att type="string" name="interaction" value="pp"/>
    <att type="int" name="SCORE" value="0"/>
  </edge>
  <edge label="7205 (pp) 80726" source="1200" target="86">
    <att type="string" name="canonicalName" value="7205 (pp) 80726"/>
    <att type="string" name="interaction" value="pp"/>
    <att type="int" name="SCORE" value="0"/>
  </edge>
  <edge label="7205 (pp) 9967" source="1200" target="902">
    <att type="string" name="canonicalName" value="7205 (pp) 9967"/>
    <att type="string" name="interaction" value="pp"/>
    <att type="int" name="SCORE" value="0"/>
  </edge>
  <edge label="7205 (pp) 85451" source="1200" target="942">
    <att type="string" name="canonicalName" value="7205 (pp) 85451"/>
    <att type="string" name="interaction" value="pp"/>
    <att type="int" name="SCORE" value="0"/>
  </edge>
  <edge label="7205 (pp) 871" source="1200" target="1011">
    <att type="string" name="canonicalName" value="7205 (pp) 871"/>
    <att type="string" name="interaction" value="pp"/>
    <att type="int" name="SCORE" value="0"/>
  </edge>
  <edge label="7205 (pp) 90780" source="1200" target="747">
    <att type="string" name="canonicalName" value="7205 (pp) 90780"/>
    <att type="string" name="interaction" value="pp"/>
    <att type="int" name="SCORE" value="0"/>
  </edge>
  <edge label="7205 (pp) 7316" source="1200" target="804">
    <att type="string" name="canonicalName" value="7205 (pp) 7316"/>
    <att type="string" name="interaction" value="pp"/>
    <att type="int" name="SCORE" value="0"/>
  </edge>
  <edge label="7205 (pp) 8572" source="1200" target="625">
    <att type="string" name="canonicalName" value="7205 (pp) 8572"/>
    <att type="string" name="interaction" value="pp"/>
    <att type="int" name="SCORE" value="0"/>
  </edge>
  <edge label="7205 (pp) 8831" source="1200" target="629">
    <att type="string" name="canonicalName" value="7205 (pp) 8831"/>
    <att type="string" name="interaction" value="pp"/>
    <att type="int" name="SCORE" value="0"/>
  </edge>
  <edge label="25953 (pp) 3611" source="845" target="876">
    <att type="string" name="canonicalName" value="25953 (pp) 3611"/>
    <att type="string" name="interaction" value="pp"/>
    <att type="int" name="SCORE" value="0"/>
  </edge>
  <edge label="25953 (pp) 8893" source="845" target="605">
    <att type="string" name="canonicalName" value="25953 (pp) 8893"/>
    <att type="string" name="interaction" value="pp"/>
    <att type="int" name="SCORE" value="0"/>
  </edge>
  <edge label="25953 (pp) 8890" source="845" target="529">
    <att type="string" name="canonicalName" value="25953 (pp) 8890"/>
    <att type="string" name="interaction" value="pp"/>
    <att type="int" name="SCORE" value="0"/>
  </edge>
  <edge label="25953 (pp) 57326" source="845" target="666">
    <att type="string" name="canonicalName" value="25953 (pp) 57326"/>
    <att type="string" name="interaction" value="pp"/>
    <att type="int" name="SCORE" value="0"/>
  </edge>
  <edge label="25953 (pp) 29911" source="845" target="139">
    <att type="string" name="canonicalName" value="25953 (pp) 29911"/>
    <att type="string" name="interaction" value="pp"/>
    <att type="int" name="SCORE" value="0"/>
  </edge>
  <edge label="25953 (pp) 29781" source="845" target="982">
    <att type="string" name="canonicalName" value="25953 (pp) 29781"/>
    <att type="string" name="interaction" value="pp"/>
    <att type="int" name="SCORE" value="0"/>
  </edge>
  <edge label="25953 (pp) 57221" source="845" target="881">
    <att type="string" name="canonicalName" value="25953 (pp) 57221"/>
    <att type="string" name="interaction" value="pp"/>
    <att type="int" name="SCORE" value="0"/>
  </edge>
  <edge label="25953 (pp) 6895" source="845" target="658">
    <att type="string" name="canonicalName" value="25953 (pp) 6895"/>
    <att type="string" name="interaction" value="pp"/>
    <att type="int" name="SCORE" value="0"/>
  </edge>
  <edge label="25953 (pp) 93436" source="845" target="935">
    <att type="string" name="canonicalName" value="25953 (pp) 93436"/>
    <att type="string" name="interaction" value="pp"/>
    <att type="int" name="SCORE" value="0"/>
  </edge>
  <edge label="25953 (pp) 7316" source="845" target="804">
    <att type="string" name="canonicalName" value="25953 (pp) 7316"/>
    <att type="string" name="interaction" value="pp"/>
    <att type="int" name="SCORE" value="0"/>
  </edge>
  <edge label="25953 (pp) 28958" source="845" target="222">
    <att type="string" name="canonicalName" value="25953 (pp) 28958"/>
    <att type="string" name="interaction" value="pp"/>
    <att type="int" name="SCORE" value="0"/>
  </edge>
  <edge label="4627 (pp) 7534" source="631" target="1164">
    <att type="string" name="canonicalName" value="4627 (pp) 7534"/>
    <att type="string" name="interaction" value="pp"/>
    <att type="int" name="SCORE" value="0"/>
  </edge>
  <edge label="4627 (pp) 5524" source="631" target="564">
    <att type="string" name="canonicalName" value="4627 (pp) 5524"/>
    <att type="string" name="interaction" value="pp"/>
    <att type="int" name="SCORE" value="0"/>
  </edge>
  <edge label="4627 (pp) 9618" source="631" target="977">
    <att type="string" name="canonicalName" value="4627 (pp) 9618"/>
    <att type="string" name="interaction" value="pp"/>
    <att type="int" name="SCORE" value="0"/>
  </edge>
  <edge label="4627 (pp) 6667" source="631" target="330">
    <att type="string" name="canonicalName" value="4627 (pp) 6667"/>
    <att type="string" name="interaction" value="pp"/>
    <att type="int" name="SCORE" value="0"/>
  </edge>
  <edge label="4627 (pp) 6464" source="631" target="1112">
    <att type="string" name="canonicalName" value="4627 (pp) 6464"/>
    <att type="string" name="interaction" value="pp"/>
    <att type="int" name="SCORE" value="0"/>
  </edge>
  <edge label="4627 (pp) 59" source="631" target="1105">
    <att type="string" name="canonicalName" value="4627 (pp) 59"/>
    <att type="string" name="interaction" value="pp"/>
    <att type="int" name="SCORE" value="0"/>
  </edge>
  <edge label="4627 (pp) 7171" source="631" target="59">
    <att type="string" name="canonicalName" value="4627 (pp) 7171"/>
    <att type="string" name="interaction" value="pp"/>
    <att type="int" name="SCORE" value="0"/>
  </edge>
  <edge label="4627 (pp) 60" source="631" target="1222">
    <att type="string" name="canonicalName" value="4627 (pp) 60"/>
    <att type="string" name="interaction" value="pp"/>
    <att type="int" name="SCORE" value="0"/>
  </edge>
  <edge label="4627 (pp) 84447" source="631" target="1065">
    <att type="string" name="canonicalName" value="4627 (pp) 84447"/>
    <att type="string" name="interaction" value="pp"/>
    <att type="int" name="SCORE" value="0"/>
  </edge>
  <edge label="4627 (pp) 81" source="631" target="388">
    <att type="string" name="canonicalName" value="4627 (pp) 81"/>
    <att type="string" name="interaction" value="pp"/>
    <att type="int" name="SCORE" value="0"/>
  </edge>
  <edge label="4627 (pp) 87" source="631" target="448">
    <att type="string" name="canonicalName" value="4627 (pp) 87"/>
    <att type="string" name="interaction" value="pp"/>
    <att type="int" name="SCORE" value="0"/>
  </edge>
  <edge label="4627 (pp) 667" source="631" target="819">
    <att type="string" name="canonicalName" value="4627 (pp) 667"/>
    <att type="string" name="interaction" value="pp"/>
    <att type="int" name="SCORE" value="0"/>
  </edge>
  <edge label="4627 (pp) 801" source="631" target="1138">
    <att type="string" name="canonicalName" value="4627 (pp) 801"/>
    <att type="string" name="interaction" value="pp"/>
    <att type="int" name="SCORE" value="0"/>
  </edge>
  <edge label="4627 (pp) 832" source="631" target="479">
    <att type="string" name="canonicalName" value="4627 (pp) 832"/>
    <att type="string" name="interaction" value="pp"/>
    <att type="int" name="SCORE" value="0"/>
  </edge>
  <edge label="4627 (pp) 4646" source="631" target="772">
    <att type="string" name="canonicalName" value="4627 (pp) 4646"/>
    <att type="string" name="interaction" value="pp"/>
    <att type="int" name="SCORE" value="0"/>
  </edge>
  <edge label="4627 (pp) 5339" source="631" target="133">
    <att type="string" name="canonicalName" value="4627 (pp) 5339"/>
    <att type="string" name="interaction" value="pp"/>
    <att type="int" name="SCORE" value="0"/>
  </edge>
  <edge label="4627 (pp) 5500" source="631" target="857">
    <att type="string" name="canonicalName" value="4627 (pp) 5500"/>
    <att type="string" name="interaction" value="pp"/>
    <att type="int" name="SCORE" value="0"/>
  </edge>
  <edge label="4627 (pp) 6764" source="631" target="988">
    <att type="string" name="canonicalName" value="4627 (pp) 6764"/>
    <att type="string" name="interaction" value="pp"/>
    <att type="int" name="SCORE" value="0"/>
  </edge>
  <edge label="4627 (pp) 7169" source="631" target="130">
    <att type="string" name="canonicalName" value="4627 (pp) 7169"/>
    <att type="string" name="interaction" value="pp"/>
    <att type="int" name="SCORE" value="0"/>
  </edge>
  <edge label="4627 (pp) 7464" source="631" target="310">
    <att type="string" name="canonicalName" value="4627 (pp) 7464"/>
    <att type="string" name="interaction" value="pp"/>
    <att type="int" name="SCORE" value="0"/>
  </edge>
  <edge label="4627 (pp) 8470" source="631" target="788">
    <att type="string" name="canonicalName" value="4627 (pp) 8470"/>
    <att type="string" name="interaction" value="pp"/>
    <att type="int" name="SCORE" value="0"/>
  </edge>
  <edge label="4627 (pp) 9828" source="631" target="950">
    <att type="string" name="canonicalName" value="4627 (pp) 9828"/>
    <att type="string" name="interaction" value="pp"/>
    <att type="int" name="SCORE" value="0"/>
  </edge>
  <edge label="4627 (pp) 51474" source="631" target="134">
    <att type="string" name="canonicalName" value="4627 (pp) 51474"/>
    <att type="string" name="interaction" value="pp"/>
    <att type="int" name="SCORE" value="0"/>
  </edge>
  <edge label="4627 (pp) 57619" source="631" target="185">
    <att type="string" name="canonicalName" value="4627 (pp) 57619"/>
    <att type="string" name="interaction" value="pp"/>
    <att type="int" name="SCORE" value="0"/>
  </edge>
  <edge label="4627 (pp) 84445" source="631" target="744">
    <att type="string" name="canonicalName" value="4627 (pp) 84445"/>
    <att type="string" name="interaction" value="pp"/>
    <att type="int" name="SCORE" value="0"/>
  </edge>
  <edge label="4627 (pp) 84902" source="631" target="392">
    <att type="string" name="canonicalName" value="4627 (pp) 84902"/>
    <att type="string" name="interaction" value="pp"/>
    <att type="int" name="SCORE" value="0"/>
  </edge>
  <edge label="4627 (pp) 85458" source="631" target="231">
    <att type="string" name="canonicalName" value="4627 (pp) 85458"/>
    <att type="string" name="interaction" value="pp"/>
    <att type="int" name="SCORE" value="0"/>
  </edge>
  <edge label="4627 (pp) 91748" source="631" target="4">
    <att type="string" name="canonicalName" value="4627 (pp) 91748"/>
    <att type="string" name="interaction" value="pp"/>
    <att type="int" name="SCORE" value="0"/>
  </edge>
  <edge label="4627 (pp) 5034" source="631" target="621">
    <att type="string" name="canonicalName" value="4627 (pp) 5034"/>
    <att type="string" name="interaction" value="pp"/>
    <att type="int" name="SCORE" value="0"/>
  </edge>
  <edge label="4627 (pp) 7316" source="631" target="804">
    <att type="string" name="canonicalName" value="4627 (pp) 7316"/>
    <att type="string" name="interaction" value="pp"/>
    <att type="int" name="SCORE" value="0"/>
  </edge>
  <edge label="4627 (pp) 5315" source="631" target="205">
    <att type="string" name="canonicalName" value="4627 (pp) 5315"/>
    <att type="string" name="interaction" value="pp"/>
    <att type="int" name="SCORE" value="0"/>
  </edge>
  <edge label="4627 (pp) 7132" source="631" target="240">
    <att type="string" name="canonicalName" value="4627 (pp) 7132"/>
    <att type="string" name="interaction" value="pp"/>
    <att type="int" name="SCORE" value="0"/>
  </edge>
  <edge label="4627 (pp) 5430" source="631" target="1017">
    <att type="string" name="canonicalName" value="4627 (pp) 5430"/>
    <att type="string" name="interaction" value="pp"/>
    <att type="int" name="SCORE" value="0"/>
  </edge>
  <edge label="4627 (pp) 6275" source="631" target="441">
    <att type="string" name="canonicalName" value="4627 (pp) 6275"/>
    <att type="string" name="interaction" value="pp"/>
    <att type="int" name="SCORE" value="0"/>
  </edge>
  <edge label="4627 (pp) 6646" source="631" target="584">
    <att type="string" name="canonicalName" value="4627 (pp) 6646"/>
    <att type="string" name="interaction" value="pp"/>
    <att type="int" name="SCORE" value="0"/>
  </edge>
  <edge label="4627 (pp) 5087" source="631" target="262">
    <att type="string" name="canonicalName" value="4627 (pp) 5087"/>
    <att type="string" name="interaction" value="pp"/>
    <att type="int" name="SCORE" value="0"/>
  </edge>
  <edge label="4627 (pp) 6147" source="631" target="609">
    <att type="string" name="canonicalName" value="4627 (pp) 6147"/>
    <att type="string" name="interaction" value="pp"/>
    <att type="int" name="SCORE" value="0"/>
  </edge>
  <edge label="4627 (pp) 72" source="631" target="25">
    <att type="string" name="canonicalName" value="4627 (pp) 72"/>
    <att type="string" name="interaction" value="pp"/>
    <att type="int" name="SCORE" value="0"/>
  </edge>
  <edge label="4627 (pp) 7082" source="631" target="872">
    <att type="string" name="canonicalName" value="4627 (pp) 7082"/>
    <att type="string" name="interaction" value="pp"/>
    <att type="int" name="SCORE" value="0"/>
  </edge>
  <edge label="4627 (pp) 598" source="631" target="486">
    <att type="string" name="canonicalName" value="4627 (pp) 598"/>
    <att type="string" name="interaction" value="pp"/>
    <att type="int" name="SCORE" value="0"/>
  </edge>
  <edge label="4627 (pp) 8678" source="631" target="490">
    <att type="string" name="canonicalName" value="4627 (pp) 8678"/>
    <att type="string" name="interaction" value="pp"/>
    <att type="int" name="SCORE" value="0"/>
  </edge>
  <edge label="4627 (pp) 84706" source="631" target="414">
    <att type="string" name="canonicalName" value="4627 (pp) 84706"/>
    <att type="string" name="interaction" value="pp"/>
    <att type="int" name="SCORE" value="0"/>
  </edge>
  <edge label="4627 (pp) 9231" source="631" target="798">
    <att type="string" name="canonicalName" value="4627 (pp) 9231"/>
    <att type="string" name="interaction" value="pp"/>
    <att type="int" name="SCORE" value="0"/>
  </edge>
  <edge label="4627 (pp) 535" source="631" target="887">
    <att type="string" name="canonicalName" value="4627 (pp) 535"/>
    <att type="string" name="interaction" value="pp"/>
    <att type="int" name="SCORE" value="0"/>
  </edge>
  <edge label="4627 (pp) 636" source="631" target="5">
    <att type="string" name="canonicalName" value="4627 (pp) 636"/>
    <att type="string" name="interaction" value="pp"/>
    <att type="int" name="SCORE" value="0"/>
  </edge>
  <edge label="4627 (pp) 84790" source="631" target="1078">
    <att type="string" name="canonicalName" value="4627 (pp) 84790"/>
    <att type="string" name="interaction" value="pp"/>
    <att type="int" name="SCORE" value="0"/>
  </edge>
  <edge label="4627 (pp) 83892" source="631" target="1168">
    <att type="string" name="canonicalName" value="4627 (pp) 83892"/>
    <att type="string" name="interaction" value="pp"/>
    <att type="int" name="SCORE" value="0"/>
  </edge>
  <edge label="4627 (pp) 57530" source="631" target="1107">
    <att type="string" name="canonicalName" value="4627 (pp) 57530"/>
    <att type="string" name="interaction" value="pp"/>
    <att type="int" name="SCORE" value="0"/>
  </edge>
  <edge label="4627 (pp) 5777" source="631" target="289">
    <att type="string" name="canonicalName" value="4627 (pp) 5777"/>
    <att type="string" name="interaction" value="pp"/>
    <att type="int" name="SCORE" value="0"/>
  </edge>
  <edge label="51474 (pp) 7316" source="134" target="804">
    <att type="string" name="canonicalName" value="51474 (pp) 7316"/>
    <att type="string" name="interaction" value="pp"/>
    <att type="int" name="SCORE" value="0"/>
  </edge>
  <edge label="51474 (pp) 60" source="134" target="1222">
    <att type="string" name="canonicalName" value="51474 (pp) 60"/>
    <att type="string" name="interaction" value="pp"/>
    <att type="int" name="SCORE" value="0"/>
  </edge>
  <edge label="51474 (pp) 81" source="134" target="388">
    <att type="string" name="canonicalName" value="51474 (pp) 81"/>
    <att type="string" name="interaction" value="pp"/>
    <att type="int" name="SCORE" value="0"/>
  </edge>
  <edge label="51474 (pp) 667" source="134" target="819">
    <att type="string" name="canonicalName" value="51474 (pp) 667"/>
    <att type="string" name="interaction" value="pp"/>
    <att type="int" name="SCORE" value="0"/>
  </edge>
  <edge label="51474 (pp) 801" source="134" target="1138">
    <att type="string" name="canonicalName" value="51474 (pp) 801"/>
    <att type="string" name="interaction" value="pp"/>
    <att type="int" name="SCORE" value="0"/>
  </edge>
  <edge label="51474 (pp) 832" source="134" target="479">
    <att type="string" name="canonicalName" value="51474 (pp) 832"/>
    <att type="string" name="interaction" value="pp"/>
    <att type="int" name="SCORE" value="0"/>
  </edge>
  <edge label="51474 (pp) 5339" source="134" target="133">
    <att type="string" name="canonicalName" value="51474 (pp) 5339"/>
    <att type="string" name="interaction" value="pp"/>
    <att type="int" name="SCORE" value="0"/>
  </edge>
  <edge label="51474 (pp) 7464" source="134" target="310">
    <att type="string" name="canonicalName" value="51474 (pp) 7464"/>
    <att type="string" name="interaction" value="pp"/>
    <att type="int" name="SCORE" value="0"/>
  </edge>
  <edge label="51474 (pp) 8470" source="134" target="788">
    <att type="string" name="canonicalName" value="51474 (pp) 8470"/>
    <att type="string" name="interaction" value="pp"/>
    <att type="int" name="SCORE" value="0"/>
  </edge>
  <edge label="51474 (pp) 8667" source="134" target="727">
    <att type="string" name="canonicalName" value="51474 (pp) 8667"/>
    <att type="string" name="interaction" value="pp"/>
    <att type="int" name="SCORE" value="0"/>
  </edge>
  <edge label="51474 (pp) 5500" source="134" target="857">
    <att type="string" name="canonicalName" value="51474 (pp) 5500"/>
    <att type="string" name="interaction" value="pp"/>
    <att type="int" name="SCORE" value="0"/>
  </edge>
  <edge label="51474 (pp) 83892" source="134" target="1168">
    <att type="string" name="canonicalName" value="51474 (pp) 83892"/>
    <att type="string" name="interaction" value="pp"/>
    <att type="int" name="SCORE" value="0"/>
  </edge>
  <edge label="51474 (pp) 7169" source="134" target="130">
    <att type="string" name="canonicalName" value="51474 (pp) 7169"/>
    <att type="string" name="interaction" value="pp"/>
    <att type="int" name="SCORE" value="0"/>
  </edge>
  <edge label="51474 (pp) 87" source="134" target="448">
    <att type="string" name="canonicalName" value="51474 (pp) 87"/>
    <att type="string" name="interaction" value="pp"/>
    <att type="int" name="SCORE" value="0"/>
  </edge>
  <edge label="51474 (pp) 6385" source="134" target="690">
    <att type="string" name="canonicalName" value="51474 (pp) 6385"/>
    <att type="string" name="interaction" value="pp"/>
    <att type="int" name="SCORE" value="0"/>
  </edge>
  <edge label="51474 (pp) 6646" source="134" target="584">
    <att type="string" name="canonicalName" value="51474 (pp) 6646"/>
    <att type="string" name="interaction" value="pp"/>
    <att type="int" name="SCORE" value="0"/>
  </edge>
  <edge label="51474 (pp) 7534" source="134" target="1164">
    <att type="string" name="canonicalName" value="51474 (pp) 7534"/>
    <att type="string" name="interaction" value="pp"/>
    <att type="int" name="SCORE" value="0"/>
  </edge>
  <edge label="51474 (pp) 8968" source="134" target="245">
    <att type="string" name="canonicalName" value="51474 (pp) 8968"/>
    <att type="string" name="interaction" value="pp"/>
    <att type="int" name="SCORE" value="0"/>
  </edge>
  <edge label="51474 (pp) 860" source="134" target="361">
    <att type="string" name="canonicalName" value="51474 (pp) 860"/>
    <att type="string" name="interaction" value="pp"/>
    <att type="int" name="SCORE" value="0"/>
  </edge>
  <edge label="51474 (pp) 85458" source="134" target="231">
    <att type="string" name="canonicalName" value="51474 (pp) 85458"/>
    <att type="string" name="interaction" value="pp"/>
    <att type="int" name="SCORE" value="0"/>
  </edge>
  <edge label="51474 (pp) 54820" source="134" target="651">
    <att type="string" name="canonicalName" value="51474 (pp) 54820"/>
    <att type="string" name="interaction" value="pp"/>
    <att type="int" name="SCORE" value="0"/>
  </edge>
  <edge label="3171 (pp) 7088" source="532" target="799">
    <att type="string" name="canonicalName" value="3171 (pp) 7088"/>
    <att type="string" name="interaction" value="pp"/>
    <att type="int" name="SCORE" value="0"/>
  </edge>
  <edge label="3171 (pp) 3239" source="532" target="277">
    <att type="string" name="canonicalName" value="3171 (pp) 3239"/>
    <att type="string" name="interaction" value="pp"/>
    <att type="int" name="SCORE" value="0"/>
  </edge>
  <edge label="3171 (pp) 5925" source="532" target="1103">
    <att type="string" name="canonicalName" value="3171 (pp) 5925"/>
    <att type="string" name="interaction" value="pp"/>
    <att type="int" name="SCORE" value="0"/>
  </edge>
  <edge label="3171 (pp) 7090" source="532" target="260">
    <att type="string" name="canonicalName" value="3171 (pp) 7090"/>
    <att type="string" name="interaction" value="pp"/>
    <att type="int" name="SCORE" value="0"/>
  </edge>
  <edge label="3171 (pp) 93436" source="532" target="935">
    <att type="string" name="canonicalName" value="3171 (pp) 93436"/>
    <att type="string" name="interaction" value="pp"/>
    <att type="int" name="SCORE" value="0"/>
  </edge>
  <edge label="23052 (pp) 7316" source="672" target="804">
    <att type="string" name="canonicalName" value="23052 (pp) 7316"/>
    <att type="string" name="interaction" value="pp"/>
    <att type="int" name="SCORE" value="0"/>
  </edge>
  <edge label="285282 (pp) 79867" source="370" target="88">
    <att type="string" name="canonicalName" value="285282 (pp) 79867"/>
    <att type="string" name="interaction" value="pp"/>
    <att type="int" name="SCORE" value="0"/>
  </edge>
  <edge label="285282 (pp) 7316" source="370" target="804">
    <att type="string" name="canonicalName" value="285282 (pp) 7316"/>
    <att type="string" name="interaction" value="pp"/>
    <att type="int" name="SCORE" value="0"/>
  </edge>
  <edge label="285282 (pp) 488" source="370" target="54">
    <att type="string" name="canonicalName" value="285282 (pp) 488"/>
    <att type="string" name="interaction" value="pp"/>
    <att type="int" name="SCORE" value="0"/>
  </edge>
  <edge label="3856 (pp) 7082" source="24" target="872">
    <att type="string" name="canonicalName" value="3856 (pp) 7082"/>
    <att type="string" name="interaction" value="pp"/>
    <att type="int" name="SCORE" value="0"/>
  </edge>
  <edge label="3856 (pp) 7316" source="24" target="804">
    <att type="string" name="canonicalName" value="3856 (pp) 7316"/>
    <att type="string" name="interaction" value="pp"/>
    <att type="int" name="SCORE" value="0"/>
  </edge>
  <edge label="3856 (pp) 488" source="24" target="54">
    <att type="string" name="canonicalName" value="3856 (pp) 488"/>
    <att type="string" name="interaction" value="pp"/>
    <att type="int" name="SCORE" value="0"/>
  </edge>
  <edge label="3856 (pp) 7534" source="24" target="1164">
    <att type="string" name="canonicalName" value="3856 (pp) 7534"/>
    <att type="string" name="interaction" value="pp"/>
    <att type="int" name="SCORE" value="0"/>
  </edge>
  <edge label="3856 (pp) 667" source="24" target="819">
    <att type="string" name="canonicalName" value="3856 (pp) 667"/>
    <att type="string" name="interaction" value="pp"/>
    <att type="int" name="SCORE" value="0"/>
  </edge>
  <edge label="3856 (pp) 8878" source="24" target="885">
    <att type="string" name="canonicalName" value="3856 (pp) 8878"/>
    <att type="string" name="interaction" value="pp"/>
    <att type="int" name="SCORE" value="0"/>
  </edge>
  <edge label="3856 (pp) 51474" source="24" target="134">
    <att type="string" name="canonicalName" value="3856 (pp) 51474"/>
    <att type="string" name="interaction" value="pp"/>
    <att type="int" name="SCORE" value="0"/>
  </edge>
  <edge label="3856 (pp) 9515" source="24" target="903">
    <att type="string" name="canonicalName" value="3856 (pp) 9515"/>
    <att type="string" name="interaction" value="pp"/>
    <att type="int" name="SCORE" value="0"/>
  </edge>
  <edge label="7082 (pp) 9074" source="872" target="714">
    <att type="string" name="canonicalName" value="7082 (pp) 9074"/>
    <att type="string" name="interaction" value="pp"/>
    <att type="int" name="SCORE" value="0"/>
  </edge>
  <edge label="7082 (pp) 9073" source="872" target="820">
    <att type="string" name="canonicalName" value="7082 (pp) 9073"/>
    <att type="string" name="interaction" value="pp"/>
    <att type="int" name="SCORE" value="0"/>
  </edge>
  <edge label="7082 (pp) 8531" source="872" target="199">
    <att type="string" name="canonicalName" value="7082 (pp) 8531"/>
    <att type="string" name="interaction" value="pp"/>
    <att type="int" name="SCORE" value="0"/>
  </edge>
  <edge label="7082 (pp) 87" source="872" target="448">
    <att type="string" name="canonicalName" value="7082 (pp) 87"/>
    <att type="string" name="interaction" value="pp"/>
    <att type="int" name="SCORE" value="0"/>
  </edge>
  <edge label="7082 (pp) 81" source="872" target="388">
    <att type="string" name="canonicalName" value="7082 (pp) 81"/>
    <att type="string" name="interaction" value="pp"/>
    <att type="int" name="SCORE" value="0"/>
  </edge>
  <edge label="7082 (pp) 84790" source="872" target="1078">
    <att type="string" name="canonicalName" value="7082 (pp) 84790"/>
    <att type="string" name="interaction" value="pp"/>
    <att type="int" name="SCORE" value="0"/>
  </edge>
  <edge label="7082 (pp) 9997" source="872" target="787">
    <att type="string" name="canonicalName" value="7082 (pp) 9997"/>
    <att type="string" name="interaction" value="pp"/>
    <att type="int" name="SCORE" value="0"/>
  </edge>
  <edge label="7082 (pp) 81671" source="872" target="485">
    <att type="string" name="canonicalName" value="7082 (pp) 81671"/>
    <att type="string" name="interaction" value="pp"/>
    <att type="int" name="SCORE" value="0"/>
  </edge>
  <edge label="7082 (pp) 9080" source="872" target="421">
    <att type="string" name="canonicalName" value="7082 (pp) 9080"/>
    <att type="string" name="interaction" value="pp"/>
    <att type="int" name="SCORE" value="0"/>
  </edge>
  <edge label="7082 (pp) 7316" source="872" target="804">
    <att type="string" name="canonicalName" value="7082 (pp) 7316"/>
    <att type="string" name="interaction" value="pp"/>
    <att type="int" name="SCORE" value="0"/>
  </edge>
  <edge label="7082 (pp) 7846" source="872" target="493">
    <att type="string" name="canonicalName" value="7082 (pp) 7846"/>
    <att type="string" name="interaction" value="pp"/>
    <att type="int" name="SCORE" value="0"/>
  </edge>
  <edge label="488 (pp) 9146" source="54" target="449">
    <att type="string" name="canonicalName" value="488 (pp) 9146"/>
    <att type="string" name="interaction" value="pp"/>
    <att type="int" name="SCORE" value="0"/>
  </edge>
  <edge label="488 (pp) 9656" source="54" target="279">
    <att type="string" name="canonicalName" value="488 (pp) 9656"/>
    <att type="string" name="interaction" value="pp"/>
    <att type="int" name="SCORE" value="0"/>
  </edge>
  <edge label="488 (pp) 85451" source="54" target="942">
    <att type="string" name="canonicalName" value="488 (pp) 85451"/>
    <att type="string" name="interaction" value="pp"/>
    <att type="int" name="SCORE" value="0"/>
  </edge>
  <edge label="488 (pp) 79867" source="54" target="88">
    <att type="string" name="canonicalName" value="488 (pp) 79867"/>
    <att type="string" name="interaction" value="pp"/>
    <att type="int" name="SCORE" value="0"/>
  </edge>
  <edge label="488 (pp) 84790" source="54" target="1078">
    <att type="string" name="canonicalName" value="488 (pp) 84790"/>
    <att type="string" name="interaction" value="pp"/>
    <att type="int" name="SCORE" value="0"/>
  </edge>
  <edge label="488 (pp) 57488" source="54" target="303">
    <att type="string" name="canonicalName" value="488 (pp) 57488"/>
    <att type="string" name="interaction" value="pp"/>
    <att type="int" name="SCORE" value="0"/>
  </edge>
  <edge label="488 (pp) 770" source="54" target="447">
    <att type="string" name="canonicalName" value="488 (pp) 770"/>
    <att type="string" name="interaction" value="pp"/>
    <att type="int" name="SCORE" value="0"/>
  </edge>
  <edge label="488 (pp) 7316" source="54" target="804">
    <att type="string" name="canonicalName" value="488 (pp) 7316"/>
    <att type="string" name="interaction" value="pp"/>
    <att type="int" name="SCORE" value="0"/>
  </edge>
  <edge label="488 (pp) 7132" source="54" target="240">
    <att type="string" name="canonicalName" value="488 (pp) 7132"/>
    <att type="string" name="interaction" value="pp"/>
    <att type="int" name="SCORE" value="0"/>
  </edge>
  <edge label="488 (pp) 60" source="54" target="1222">
    <att type="string" name="canonicalName" value="488 (pp) 60"/>
    <att type="string" name="interaction" value="pp"/>
    <att type="int" name="SCORE" value="0"/>
  </edge>
  <edge label="488 (pp) 7534" source="54" target="1164">
    <att type="string" name="canonicalName" value="488 (pp) 7534"/>
    <att type="string" name="interaction" value="pp"/>
    <att type="int" name="SCORE" value="0"/>
  </edge>
  <edge label="488 (pp) 667" source="54" target="819">
    <att type="string" name="canonicalName" value="488 (pp) 667"/>
    <att type="string" name="interaction" value="pp"/>
    <att type="int" name="SCORE" value="0"/>
  </edge>
  <edge label="488 (pp) 6891" source="54" target="1191">
    <att type="string" name="canonicalName" value="488 (pp) 6891"/>
    <att type="string" name="interaction" value="pp"/>
    <att type="int" name="SCORE" value="0"/>
  </edge>
  <edge label="488 (pp) 79939" source="54" target="724">
    <att type="string" name="canonicalName" value="488 (pp) 79939"/>
    <att type="string" name="interaction" value="pp"/>
    <att type="int" name="SCORE" value="0"/>
  </edge>
  <edge label="488 (pp) 84084" source="54" target="1108">
    <att type="string" name="canonicalName" value="488 (pp) 84084"/>
    <att type="string" name="interaction" value="pp"/>
    <att type="int" name="SCORE" value="0"/>
  </edge>
  <edge label="488 (pp) 9524" source="54" target="328">
    <att type="string" name="canonicalName" value="488 (pp) 9524"/>
    <att type="string" name="interaction" value="pp"/>
    <att type="int" name="SCORE" value="0"/>
  </edge>
  <edge label="488 (pp) 51474" source="54" target="134">
    <att type="string" name="canonicalName" value="488 (pp) 51474"/>
    <att type="string" name="interaction" value="pp"/>
    <att type="int" name="SCORE" value="0"/>
  </edge>
  <edge label="667 (pp) 801" source="819" target="1138">
    <att type="string" name="canonicalName" value="667 (pp) 801"/>
    <att type="string" name="interaction" value="pp"/>
    <att type="int" name="SCORE" value="0"/>
  </edge>
  <edge label="667 (pp) 85451" source="819" target="942">
    <att type="string" name="canonicalName" value="667 (pp) 85451"/>
    <att type="string" name="interaction" value="pp"/>
    <att type="int" name="SCORE" value="0"/>
  </edge>
  <edge label="667 (pp) 7316" source="819" target="804">
    <att type="string" name="canonicalName" value="667 (pp) 7316"/>
    <att type="string" name="interaction" value="pp"/>
    <att type="int" name="SCORE" value="0"/>
  </edge>
  <edge label="667 (pp) 865" source="819" target="859">
    <att type="string" name="canonicalName" value="667 (pp) 865"/>
    <att type="string" name="interaction" value="pp"/>
    <att type="int" name="SCORE" value="0"/>
  </edge>
  <edge label="832 (pp) 9531" source="479" target="120">
    <att type="string" name="canonicalName" value="832 (pp) 9531"/>
    <att type="string" name="interaction" value="pp"/>
    <att type="int" name="SCORE" value="0"/>
  </edge>
  <edge label="832 (pp) 9656" source="479" target="279">
    <att type="string" name="canonicalName" value="832 (pp) 9656"/>
    <att type="string" name="interaction" value="pp"/>
    <att type="int" name="SCORE" value="0"/>
  </edge>
  <edge label="832 (pp) 9043" source="479" target="8">
    <att type="string" name="canonicalName" value="832 (pp) 9043"/>
    <att type="string" name="interaction" value="pp"/>
    <att type="int" name="SCORE" value="0"/>
  </edge>
  <edge label="8893 (pp) 8968" source="605" target="245">
    <att type="string" name="canonicalName" value="8893 (pp) 8968"/>
    <att type="string" name="interaction" value="pp"/>
    <att type="int" name="SCORE" value="0"/>
  </edge>
  <edge label="7464 (pp) 7534" source="310" target="1164">
    <att type="string" name="canonicalName" value="7464 (pp) 7534"/>
    <att type="string" name="interaction" value="pp"/>
    <att type="int" name="SCORE" value="0"/>
  </edge>
  <edge label="7464 (pp) 8968" source="310" target="245">
    <att type="string" name="canonicalName" value="7464 (pp) 8968"/>
    <att type="string" name="interaction" value="pp"/>
    <att type="int" name="SCORE" value="0"/>
  </edge>
  <edge label="80198 (pp) 9937" source="85" target="363">
    <att type="string" name="canonicalName" value="80198 (pp) 9937"/>
    <att type="string" name="interaction" value="pp"/>
    <att type="int" name="SCORE" value="0"/>
  </edge>
  <edge label="8890 (pp) 8893" source="529" target="605">
    <att type="string" name="canonicalName" value="8890 (pp) 8893"/>
    <att type="string" name="interaction" value="pp"/>
    <att type="int" name="SCORE" value="0"/>
  </edge>
  <edge label="57763 (pp) 7001" source="29" target="861">
    <att type="string" name="canonicalName" value="57763 (pp) 7001"/>
    <att type="string" name="interaction" value="pp"/>
    <att type="int" name="SCORE" value="0"/>
  </edge>
  <edge label="7001 (pp) 7534" source="861" target="1164">
    <att type="string" name="canonicalName" value="7001 (pp) 7534"/>
    <att type="string" name="interaction" value="pp"/>
    <att type="int" name="SCORE" value="0"/>
  </edge>
  <edge label="7001 (pp) 7316" source="861" target="804">
    <att type="string" name="canonicalName" value="7001 (pp) 7316"/>
    <att type="string" name="interaction" value="pp"/>
    <att type="int" name="SCORE" value="0"/>
  </edge>
  <edge label="7001 (pp) 8565" source="861" target="769">
    <att type="string" name="canonicalName" value="7001 (pp) 8565"/>
    <att type="string" name="interaction" value="pp"/>
    <att type="int" name="SCORE" value="0"/>
  </edge>
  <edge label="7001 (pp) 72" source="861" target="25">
    <att type="string" name="canonicalName" value="7001 (pp) 72"/>
    <att type="string" name="interaction" value="pp"/>
    <att type="int" name="SCORE" value="0"/>
  </edge>
  <edge label="7001 (pp) 7846" source="861" target="493">
    <att type="string" name="canonicalName" value="7001 (pp) 7846"/>
    <att type="string" name="interaction" value="pp"/>
    <att type="int" name="SCORE" value="0"/>
  </edge>
  <edge label="7001 (pp) 7464" source="861" target="310">
    <att type="string" name="canonicalName" value="7001 (pp) 7464"/>
    <att type="string" name="interaction" value="pp"/>
    <att type="int" name="SCORE" value="0"/>
  </edge>
  <edge label="7001 (pp) 8345" source="861" target="592">
    <att type="string" name="canonicalName" value="7001 (pp) 8345"/>
    <att type="string" name="interaction" value="pp"/>
    <att type="int" name="SCORE" value="0"/>
  </edge>
  <edge label="7001 (pp) 90423" source="861" target="967">
    <att type="string" name="canonicalName" value="7001 (pp) 90423"/>
    <att type="string" name="interaction" value="pp"/>
    <att type="int" name="SCORE" value="0"/>
  </edge>
  <edge label="7001 (pp) 81631" source="861" target="738">
    <att type="string" name="canonicalName" value="7001 (pp) 81631"/>
    <att type="string" name="interaction" value="pp"/>
    <att type="int" name="SCORE" value="0"/>
  </edge>
  <edge label="7001 (pp) 9515" source="861" target="903">
    <att type="string" name="canonicalName" value="7001 (pp) 9515"/>
    <att type="string" name="interaction" value="pp"/>
    <att type="int" name="SCORE" value="0"/>
  </edge>
  <edge label="54845 (pp) 6310" source="27" target="65">
    <att type="string" name="canonicalName" value="54845 (pp) 6310"/>
    <att type="string" name="interaction" value="pp"/>
    <att type="int" name="SCORE" value="0"/>
  </edge>
  <edge label="54845 (pp) 7316" source="27" target="804">
    <att type="string" name="canonicalName" value="54845 (pp) 7316"/>
    <att type="string" name="interaction" value="pp"/>
    <att type="int" name="SCORE" value="0"/>
  </edge>
  <edge label="54845 (pp) 80004" source="27" target="1189">
    <att type="string" name="canonicalName" value="54845 (pp) 80004"/>
    <att type="string" name="interaction" value="pp"/>
    <att type="int" name="SCORE" value="0"/>
  </edge>
  <edge label="6310 (pp) 8125" source="65" target="953">
    <att type="string" name="canonicalName" value="6310 (pp) 8125"/>
    <att type="string" name="interaction" value="pp"/>
    <att type="int" name="SCORE" value="0"/>
  </edge>
  <edge label="6310 (pp) 9612" source="65" target="753">
    <att type="string" name="canonicalName" value="6310 (pp) 9612"/>
    <att type="string" name="interaction" value="pp"/>
    <att type="int" name="SCORE" value="0"/>
  </edge>
  <edge label="6310 (pp) 6720" source="65" target="1160">
    <att type="string" name="canonicalName" value="6310 (pp) 6720"/>
    <att type="string" name="interaction" value="pp"/>
    <att type="int" name="SCORE" value="0"/>
  </edge>
  <edge label="6310 (pp) 9743" source="65" target="514">
    <att type="string" name="canonicalName" value="6310 (pp) 9743"/>
    <att type="string" name="interaction" value="pp"/>
    <att type="int" name="SCORE" value="0"/>
  </edge>
  <edge label="6310 (pp) 7205" source="65" target="1200">
    <att type="string" name="canonicalName" value="6310 (pp) 7205"/>
    <att type="string" name="interaction" value="pp"/>
    <att type="int" name="SCORE" value="0"/>
  </edge>
  <edge label="6310 (pp) 85451" source="65" target="942">
    <att type="string" name="canonicalName" value="6310 (pp) 85451"/>
    <att type="string" name="interaction" value="pp"/>
    <att type="int" name="SCORE" value="0"/>
  </edge>
  <edge label="6310 (pp) 9516" source="65" target="1058">
    <att type="string" name="canonicalName" value="6310 (pp) 9516"/>
    <att type="string" name="interaction" value="pp"/>
    <att type="int" name="SCORE" value="0"/>
  </edge>
  <edge label="6310 (pp) 9444" source="65" target="184">
    <att type="string" name="canonicalName" value="6310 (pp) 9444"/>
    <att type="string" name="interaction" value="pp"/>
    <att type="int" name="SCORE" value="0"/>
  </edge>
  <edge label="6310 (pp) 8061" source="65" target="161">
    <att type="string" name="canonicalName" value="6310 (pp) 8061"/>
    <att type="string" name="interaction" value="pp"/>
    <att type="int" name="SCORE" value="0"/>
  </edge>
  <edge label="6310 (pp) 85458" source="65" target="231">
    <att type="string" name="canonicalName" value="6310 (pp) 85458"/>
    <att type="string" name="interaction" value="pp"/>
    <att type="int" name="SCORE" value="0"/>
  </edge>
  <edge label="6310 (pp) 79813" source="65" target="223">
    <att type="string" name="canonicalName" value="6310 (pp) 79813"/>
    <att type="string" name="interaction" value="pp"/>
    <att type="int" name="SCORE" value="0"/>
  </edge>
  <edge label="6310 (pp) 7316" source="65" target="804">
    <att type="string" name="canonicalName" value="6310 (pp) 7316"/>
    <att type="string" name="interaction" value="pp"/>
    <att type="int" name="SCORE" value="0"/>
  </edge>
  <edge label="6310 (pp) 7534" source="65" target="1164">
    <att type="string" name="canonicalName" value="6310 (pp) 7534"/>
    <att type="string" name="interaction" value="pp"/>
    <att type="int" name="SCORE" value="0"/>
  </edge>
  <edge label="6310 (pp) 8968" source="65" target="245">
    <att type="string" name="canonicalName" value="6310 (pp) 8968"/>
    <att type="string" name="interaction" value="pp"/>
    <att type="int" name="SCORE" value="0"/>
  </edge>
  <edge label="23433 (pp) 7205" source="28" target="1200">
    <att type="string" name="canonicalName" value="23433 (pp) 7205"/>
    <att type="string" name="interaction" value="pp"/>
    <att type="int" name="SCORE" value="0"/>
  </edge>
  <edge label="23433 (pp) 9743" source="28" target="514">
    <att type="string" name="canonicalName" value="23433 (pp) 9743"/>
    <att type="string" name="interaction" value="pp"/>
    <att type="int" name="SCORE" value="0"/>
  </edge>
  <edge label="23433 (pp) 7204" source="28" target="721">
    <att type="string" name="canonicalName" value="23433 (pp) 7204"/>
    <att type="string" name="interaction" value="pp"/>
    <att type="int" name="SCORE" value="0"/>
  </edge>
  <edge label="23433 (pp) 7316" source="28" target="804">
    <att type="string" name="canonicalName" value="23433 (pp) 7316"/>
    <att type="string" name="interaction" value="pp"/>
    <att type="int" name="SCORE" value="0"/>
  </edge>
  <edge label="23433 (pp) 2889" source="28" target="46">
    <att type="string" name="canonicalName" value="23433 (pp) 2889"/>
    <att type="string" name="interaction" value="pp"/>
    <att type="int" name="SCORE" value="0"/>
  </edge>
  <edge label="23433 (pp) 9181" source="28" target="1169">
    <att type="string" name="canonicalName" value="23433 (pp) 9181"/>
    <att type="string" name="interaction" value="pp"/>
    <att type="int" name="SCORE" value="0"/>
  </edge>
  <edge label="23433 (pp) 9828" source="28" target="950">
    <att type="string" name="canonicalName" value="23433 (pp) 9828"/>
    <att type="string" name="interaction" value="pp"/>
    <att type="int" name="SCORE" value="0"/>
  </edge>
  <edge label="23433 (pp) 57636" source="28" target="466">
    <att type="string" name="canonicalName" value="23433 (pp) 57636"/>
    <att type="string" name="interaction" value="pp"/>
    <att type="int" name="SCORE" value="0"/>
  </edge>
  <edge label="7204 (pp) 89797" source="721" target="121">
    <att type="string" name="canonicalName" value="7204 (pp) 89797"/>
    <att type="string" name="interaction" value="pp"/>
    <att type="int" name="SCORE" value="0"/>
  </edge>
  <edge label="7204 (pp) 9146" source="721" target="449">
    <att type="string" name="canonicalName" value="7204 (pp) 9146"/>
    <att type="string" name="interaction" value="pp"/>
    <att type="int" name="SCORE" value="0"/>
  </edge>
  <edge label="7204 (pp) 7316" source="721" target="804">
    <att type="string" name="canonicalName" value="7204 (pp) 7316"/>
    <att type="string" name="interaction" value="pp"/>
    <att type="int" name="SCORE" value="0"/>
  </edge>
  <edge label="2889 (pp) 4739" source="46" target="186">
    <att type="string" name="canonicalName" value="2889 (pp) 4739"/>
    <att type="string" name="interaction" value="pp"/>
    <att type="int" name="SCORE" value="0"/>
  </edge>
  <edge label="2889 (pp) 6464" source="46" target="1112">
    <att type="string" name="canonicalName" value="2889 (pp) 6464"/>
    <att type="string" name="interaction" value="pp"/>
    <att type="int" name="SCORE" value="0"/>
  </edge>
  <edge label="2889 (pp) 6310" source="46" target="65">
    <att type="string" name="canonicalName" value="2889 (pp) 6310"/>
    <att type="string" name="interaction" value="pp"/>
    <att type="int" name="SCORE" value="0"/>
  </edge>
  <edge label="2889 (pp) 5155" source="46" target="543">
    <att type="string" name="canonicalName" value="2889 (pp) 5155"/>
    <att type="string" name="interaction" value="pp"/>
    <att type="int" name="SCORE" value="0"/>
  </edge>
  <edge label="2889 (pp) 7316" source="46" target="804">
    <att type="string" name="canonicalName" value="2889 (pp) 7316"/>
    <att type="string" name="interaction" value="pp"/>
    <att type="int" name="SCORE" value="0"/>
  </edge>
  <edge label="57636 (pp) 7316" source="466" target="804">
    <att type="string" name="canonicalName" value="57636 (pp) 7316"/>
    <att type="string" name="interaction" value="pp"/>
    <att type="int" name="SCORE" value="0"/>
  </edge>
  <edge label="57636 (pp) 5881" source="466" target="742">
    <att type="string" name="canonicalName" value="57636 (pp) 5881"/>
    <att type="string" name="interaction" value="pp"/>
    <att type="int" name="SCORE" value="0"/>
  </edge>
  <edge label="57636 (pp) 58480" source="466" target="1086">
    <att type="string" name="canonicalName" value="57636 (pp) 58480"/>
    <att type="string" name="interaction" value="pp"/>
    <att type="int" name="SCORE" value="0"/>
  </edge>
  <edge label="64771 (pp) 79017" source="30" target="191">
    <att type="string" name="canonicalName" value="64771 (pp) 79017"/>
    <att type="string" name="interaction" value="pp"/>
    <att type="int" name="SCORE" value="0"/>
  </edge>
  <edge label="64771 (pp) 7316" source="30" target="804">
    <att type="string" name="canonicalName" value="64771 (pp) 7316"/>
    <att type="string" name="interaction" value="pp"/>
    <att type="int" name="SCORE" value="0"/>
  </edge>
  <edge label="64771 (pp) 79969" source="30" target="1054">
    <att type="string" name="canonicalName" value="64771 (pp) 79969"/>
    <att type="string" name="interaction" value="pp"/>
    <att type="int" name="SCORE" value="0"/>
  </edge>
  <edge label="4191 (pp) 871" source="31" target="1011">
    <att type="string" name="canonicalName" value="4191 (pp) 871"/>
    <att type="string" name="interaction" value="pp"/>
    <att type="int" name="SCORE" value="0"/>
  </edge>
  <edge label="4191 (pp) 587" source="31" target="825">
    <att type="string" name="canonicalName" value="4191 (pp) 587"/>
    <att type="string" name="interaction" value="pp"/>
    <att type="int" name="SCORE" value="0"/>
  </edge>
  <edge label="4191 (pp) 81" source="31" target="388">
    <att type="string" name="canonicalName" value="4191 (pp) 81"/>
    <att type="string" name="interaction" value="pp"/>
    <att type="int" name="SCORE" value="0"/>
  </edge>
  <edge label="4191 (pp) 5034" source="31" target="621">
    <att type="string" name="canonicalName" value="4191 (pp) 5034"/>
    <att type="string" name="interaction" value="pp"/>
    <att type="int" name="SCORE" value="0"/>
  </edge>
  <edge label="4191 (pp) 7316" source="31" target="804">
    <att type="string" name="canonicalName" value="4191 (pp) 7316"/>
    <att type="string" name="interaction" value="pp"/>
    <att type="int" name="SCORE" value="0"/>
  </edge>
  <edge label="4191 (pp) 87" source="31" target="448">
    <att type="string" name="canonicalName" value="4191 (pp) 87"/>
    <att type="string" name="interaction" value="pp"/>
    <att type="int" name="SCORE" value="0"/>
  </edge>
  <edge label="4191 (pp) 5315" source="31" target="205">
    <att type="string" name="canonicalName" value="4191 (pp) 5315"/>
    <att type="string" name="interaction" value="pp"/>
    <att type="int" name="SCORE" value="0"/>
  </edge>
  <edge label="4191 (pp) 7001" source="31" target="861">
    <att type="string" name="canonicalName" value="4191 (pp) 7001"/>
    <att type="string" name="interaction" value="pp"/>
    <att type="int" name="SCORE" value="0"/>
  </edge>
  <edge label="4191 (pp) 6182" source="31" target="946">
    <att type="string" name="canonicalName" value="4191 (pp) 6182"/>
    <att type="string" name="interaction" value="pp"/>
    <att type="int" name="SCORE" value="0"/>
  </edge>
  <edge label="4191 (pp) 60" source="31" target="1222">
    <att type="string" name="canonicalName" value="4191 (pp) 60"/>
    <att type="string" name="interaction" value="pp"/>
    <att type="int" name="SCORE" value="0"/>
  </edge>
  <edge label="4191 (pp) 5500" source="31" target="857">
    <att type="string" name="canonicalName" value="4191 (pp) 5500"/>
    <att type="string" name="interaction" value="pp"/>
    <att type="int" name="SCORE" value="0"/>
  </edge>
  <edge label="4191 (pp) 59" source="31" target="1105">
    <att type="string" name="canonicalName" value="4191 (pp) 59"/>
    <att type="string" name="interaction" value="pp"/>
    <att type="int" name="SCORE" value="0"/>
  </edge>
  <edge label="4191 (pp) 7534" source="31" target="1164">
    <att type="string" name="canonicalName" value="4191 (pp) 7534"/>
    <att type="string" name="interaction" value="pp"/>
    <att type="int" name="SCORE" value="0"/>
  </edge>
  <edge label="4191 (pp) 72" source="31" target="25">
    <att type="string" name="canonicalName" value="4191 (pp) 72"/>
    <att type="string" name="interaction" value="pp"/>
    <att type="int" name="SCORE" value="0"/>
  </edge>
  <edge label="4191 (pp) 7846" source="31" target="493">
    <att type="string" name="canonicalName" value="4191 (pp) 7846"/>
    <att type="string" name="interaction" value="pp"/>
    <att type="int" name="SCORE" value="0"/>
  </edge>
  <edge label="4191 (pp) 8345" source="31" target="592">
    <att type="string" name="canonicalName" value="4191 (pp) 8345"/>
    <att type="string" name="interaction" value="pp"/>
    <att type="int" name="SCORE" value="0"/>
  </edge>
  <edge label="4191 (pp) 90423" source="31" target="967">
    <att type="string" name="canonicalName" value="4191 (pp) 90423"/>
    <att type="string" name="interaction" value="pp"/>
    <att type="int" name="SCORE" value="0"/>
  </edge>
  <edge label="4191 (pp) 51477" source="31" target="58">
    <att type="string" name="canonicalName" value="4191 (pp) 51477"/>
    <att type="string" name="interaction" value="pp"/>
    <att type="int" name="SCORE" value="0"/>
  </edge>
  <edge label="871 (pp) 928" source="1011" target="1037">
    <att type="string" name="canonicalName" value="871 (pp) 928"/>
    <att type="string" name="interaction" value="pp"/>
    <att type="int" name="SCORE" value="0"/>
  </edge>
  <edge label="871 (pp) 8848" source="1011" target="251">
    <att type="string" name="canonicalName" value="871 (pp) 8848"/>
    <att type="string" name="interaction" value="pp"/>
    <att type="int" name="SCORE" value="0"/>
  </edge>
  <edge label="587 (pp) 7316" source="825" target="804">
    <att type="string" name="canonicalName" value="587 (pp) 7316"/>
    <att type="string" name="interaction" value="pp"/>
    <att type="int" name="SCORE" value="0"/>
  </edge>
  <edge label="81 (pp) 9146" source="388" target="449">
    <att type="string" name="canonicalName" value="81 (pp) 9146"/>
    <att type="string" name="interaction" value="pp"/>
    <att type="int" name="SCORE" value="0"/>
  </edge>
  <edge label="81 (pp) 87" source="388" target="448">
    <att type="string" name="canonicalName" value="81 (pp) 87"/>
    <att type="string" name="interaction" value="pp"/>
    <att type="int" name="SCORE" value="0"/>
  </edge>
  <edge label="81 (pp) 8470" source="388" target="788">
    <att type="string" name="canonicalName" value="81 (pp) 8470"/>
    <att type="string" name="interaction" value="pp"/>
    <att type="int" name="SCORE" value="0"/>
  </edge>
  <edge label="87 (pp) 9146" source="448" target="449">
    <att type="string" name="canonicalName" value="87 (pp) 9146"/>
    <att type="string" name="interaction" value="pp"/>
    <att type="int" name="SCORE" value="0"/>
  </edge>
  <edge label="87 (pp) 9618" source="448" target="977">
    <att type="string" name="canonicalName" value="87 (pp) 9618"/>
    <att type="string" name="interaction" value="pp"/>
    <att type="int" name="SCORE" value="0"/>
  </edge>
  <edge label="6182 (pp) 9277" source="946" target="146">
    <att type="string" name="canonicalName" value="6182 (pp) 9277"/>
    <att type="string" name="interaction" value="pp"/>
    <att type="int" name="SCORE" value="0"/>
  </edge>
  <edge label="6182 (pp) 7316" source="946" target="804">
    <att type="string" name="canonicalName" value="6182 (pp) 7316"/>
    <att type="string" name="interaction" value="pp"/>
    <att type="int" name="SCORE" value="0"/>
  </edge>
  <edge label="6182 (pp) 72" source="946" target="25">
    <att type="string" name="canonicalName" value="6182 (pp) 72"/>
    <att type="string" name="interaction" value="pp"/>
    <att type="int" name="SCORE" value="0"/>
  </edge>
  <edge label="6182 (pp) 740" source="946" target="841">
    <att type="string" name="canonicalName" value="6182 (pp) 740"/>
    <att type="string" name="interaction" value="pp"/>
    <att type="int" name="SCORE" value="0"/>
  </edge>
  <edge label="6182 (pp) 8878" source="946" target="885">
    <att type="string" name="canonicalName" value="6182 (pp) 8878"/>
    <att type="string" name="interaction" value="pp"/>
    <att type="int" name="SCORE" value="0"/>
  </edge>
  <edge label="6182 (pp) 8345" source="946" target="592">
    <att type="string" name="canonicalName" value="6182 (pp) 8345"/>
    <att type="string" name="interaction" value="pp"/>
    <att type="int" name="SCORE" value="0"/>
  </edge>
  <edge label="5500 (pp) 6992" source="857" target="511">
    <att type="string" name="canonicalName" value="5500 (pp) 6992"/>
    <att type="string" name="interaction" value="pp"/>
    <att type="int" name="SCORE" value="0"/>
  </edge>
  <edge label="5500 (pp) 80335" source="857" target="241">
    <att type="string" name="canonicalName" value="5500 (pp) 80335"/>
    <att type="string" name="interaction" value="pp"/>
    <att type="int" name="SCORE" value="0"/>
  </edge>
  <edge label="5500 (pp) 5514" source="857" target="1223">
    <att type="string" name="canonicalName" value="5500 (pp) 5514"/>
    <att type="string" name="interaction" value="pp"/>
    <att type="int" name="SCORE" value="0"/>
  </edge>
  <edge label="5500 (pp) 7316" source="857" target="804">
    <att type="string" name="canonicalName" value="5500 (pp) 7316"/>
    <att type="string" name="interaction" value="pp"/>
    <att type="int" name="SCORE" value="0"/>
  </edge>
  <edge label="5500 (pp) 595" source="857" target="963">
    <att type="string" name="canonicalName" value="5500 (pp) 595"/>
    <att type="string" name="interaction" value="pp"/>
    <att type="int" name="SCORE" value="0"/>
  </edge>
  <edge label="5500 (pp) 84148" source="857" target="689">
    <att type="string" name="canonicalName" value="5500 (pp) 84148"/>
    <att type="string" name="interaction" value="pp"/>
    <att type="int" name="SCORE" value="0"/>
  </edge>
  <edge label="5500 (pp) 8562" source="857" target="263">
    <att type="string" name="canonicalName" value="5500 (pp) 8562"/>
    <att type="string" name="interaction" value="pp"/>
    <att type="int" name="SCORE" value="0"/>
  </edge>
  <edge label="5500 (pp) 84988" source="857" target="952">
    <att type="string" name="canonicalName" value="5500 (pp) 84988"/>
    <att type="string" name="interaction" value="pp"/>
    <att type="int" name="SCORE" value="0"/>
  </edge>
  <edge label="5500 (pp) 6097" source="857" target="1229">
    <att type="string" name="canonicalName" value="5500 (pp) 6097"/>
    <att type="string" name="interaction" value="pp"/>
    <att type="int" name="SCORE" value="0"/>
  </edge>
  <edge label="5500 (pp) 85451" source="857" target="942">
    <att type="string" name="canonicalName" value="5500 (pp) 85451"/>
    <att type="string" name="interaction" value="pp"/>
    <att type="int" name="SCORE" value="0"/>
  </edge>
  <edge label="5500 (pp) 60" source="857" target="1222">
    <att type="string" name="canonicalName" value="5500 (pp) 60"/>
    <att type="string" name="interaction" value="pp"/>
    <att type="int" name="SCORE" value="0"/>
  </edge>
  <edge label="5500 (pp) 81" source="857" target="388">
    <att type="string" name="canonicalName" value="5500 (pp) 81"/>
    <att type="string" name="interaction" value="pp"/>
    <att type="int" name="SCORE" value="0"/>
  </edge>
  <edge label="5500 (pp) 87" source="857" target="448">
    <att type="string" name="canonicalName" value="5500 (pp) 87"/>
    <att type="string" name="interaction" value="pp"/>
    <att type="int" name="SCORE" value="0"/>
  </edge>
  <edge label="5500 (pp) 667" source="857" target="819">
    <att type="string" name="canonicalName" value="5500 (pp) 667"/>
    <att type="string" name="interaction" value="pp"/>
    <att type="int" name="SCORE" value="0"/>
  </edge>
  <edge label="5500 (pp) 801" source="857" target="1138">
    <att type="string" name="canonicalName" value="5500 (pp) 801"/>
    <att type="string" name="interaction" value="pp"/>
    <att type="int" name="SCORE" value="0"/>
  </edge>
  <edge label="5500 (pp) 832" source="857" target="479">
    <att type="string" name="canonicalName" value="5500 (pp) 832"/>
    <att type="string" name="interaction" value="pp"/>
    <att type="int" name="SCORE" value="0"/>
  </edge>
  <edge label="5500 (pp) 6764" source="857" target="988">
    <att type="string" name="canonicalName" value="5500 (pp) 6764"/>
    <att type="string" name="interaction" value="pp"/>
    <att type="int" name="SCORE" value="0"/>
  </edge>
  <edge label="5500 (pp) 7082" source="857" target="872">
    <att type="string" name="canonicalName" value="5500 (pp) 7082"/>
    <att type="string" name="interaction" value="pp"/>
    <att type="int" name="SCORE" value="0"/>
  </edge>
  <edge label="5500 (pp) 7169" source="857" target="130">
    <att type="string" name="canonicalName" value="5500 (pp) 7169"/>
    <att type="string" name="interaction" value="pp"/>
    <att type="int" name="SCORE" value="0"/>
  </edge>
  <edge label="5500 (pp) 7171" source="857" target="59">
    <att type="string" name="canonicalName" value="5500 (pp) 7171"/>
    <att type="string" name="interaction" value="pp"/>
    <att type="int" name="SCORE" value="0"/>
  </edge>
  <edge label="5500 (pp) 8470" source="857" target="788">
    <att type="string" name="canonicalName" value="5500 (pp) 8470"/>
    <att type="string" name="interaction" value="pp"/>
    <att type="int" name="SCORE" value="0"/>
  </edge>
  <edge label="5500 (pp) 8553" source="857" target="90">
    <att type="string" name="canonicalName" value="5500 (pp) 8553"/>
    <att type="string" name="interaction" value="pp"/>
    <att type="int" name="SCORE" value="0"/>
  </edge>
  <edge label="5500 (pp) 9277" source="857" target="146">
    <att type="string" name="canonicalName" value="5500 (pp) 9277"/>
    <att type="string" name="interaction" value="pp"/>
    <att type="int" name="SCORE" value="0"/>
  </edge>
  <edge label="5500 (pp) 5925" source="857" target="1103">
    <att type="string" name="canonicalName" value="5500 (pp) 5925"/>
    <att type="string" name="interaction" value="pp"/>
    <att type="int" name="SCORE" value="0"/>
  </edge>
  <edge label="5500 (pp) 7001" source="857" target="861">
    <att type="string" name="canonicalName" value="5500 (pp) 7001"/>
    <att type="string" name="interaction" value="pp"/>
    <att type="int" name="SCORE" value="0"/>
  </edge>
  <edge label="5500 (pp) 59" source="857" target="1105">
    <att type="string" name="canonicalName" value="5500 (pp) 59"/>
    <att type="string" name="interaction" value="pp"/>
    <att type="int" name="SCORE" value="0"/>
  </edge>
  <edge label="5500 (pp) 72" source="857" target="25">
    <att type="string" name="canonicalName" value="5500 (pp) 72"/>
    <att type="string" name="interaction" value="pp"/>
    <att type="int" name="SCORE" value="0"/>
  </edge>
  <edge label="5500 (pp) 8968" source="857" target="245">
    <att type="string" name="canonicalName" value="5500 (pp) 8968"/>
    <att type="string" name="interaction" value="pp"/>
    <att type="int" name="SCORE" value="0"/>
  </edge>
  <edge label="5500 (pp) 5527" source="857" target="1178">
    <att type="string" name="canonicalName" value="5500 (pp) 5527"/>
    <att type="string" name="interaction" value="pp"/>
    <att type="int" name="SCORE" value="0"/>
  </edge>
  <edge label="5500 (pp) 80149" source="857" target="892">
    <att type="string" name="canonicalName" value="5500 (pp) 80149"/>
    <att type="string" name="interaction" value="pp"/>
    <att type="int" name="SCORE" value="0"/>
  </edge>
  <edge label="5500 (pp) 6604" source="857" target="339">
    <att type="string" name="canonicalName" value="5500 (pp) 6604"/>
    <att type="string" name="interaction" value="pp"/>
    <att type="int" name="SCORE" value="0"/>
  </edge>
  <edge label="5500 (pp) 7846" source="857" target="493">
    <att type="string" name="canonicalName" value="5500 (pp) 7846"/>
    <att type="string" name="interaction" value="pp"/>
    <att type="int" name="SCORE" value="0"/>
  </edge>
  <edge label="5500 (pp) 55904" source="857" target="608">
    <att type="string" name="canonicalName" value="5500 (pp) 55904"/>
    <att type="string" name="interaction" value="pp"/>
    <att type="int" name="SCORE" value="0"/>
  </edge>
  <edge label="5500 (pp) 55740" source="857" target="515">
    <att type="string" name="canonicalName" value="5500 (pp) 55740"/>
    <att type="string" name="interaction" value="pp"/>
    <att type="int" name="SCORE" value="0"/>
  </edge>
  <edge label="5500 (pp) 8345" source="857" target="592">
    <att type="string" name="canonicalName" value="5500 (pp) 8345"/>
    <att type="string" name="interaction" value="pp"/>
    <att type="int" name="SCORE" value="0"/>
  </edge>
  <edge label="51477 (pp) 9618" source="58" target="977">
    <att type="string" name="canonicalName" value="51477 (pp) 9618"/>
    <att type="string" name="interaction" value="pp"/>
    <att type="int" name="SCORE" value="0"/>
  </edge>
  <edge label="51477 (pp) 7430" source="58" target="380">
    <att type="string" name="canonicalName" value="51477 (pp) 7430"/>
    <att type="string" name="interaction" value="pp"/>
    <att type="int" name="SCORE" value="0"/>
  </edge>
  <edge label="51477 (pp) 5550" source="58" target="64">
    <att type="string" name="canonicalName" value="51477 (pp) 5550"/>
    <att type="string" name="interaction" value="pp"/>
    <att type="int" name="SCORE" value="0"/>
  </edge>
  <edge label="51477 (pp) 7316" source="58" target="804">
    <att type="string" name="canonicalName" value="51477 (pp) 7316"/>
    <att type="string" name="interaction" value="pp"/>
    <att type="int" name="SCORE" value="0"/>
  </edge>
  <edge label="51477 (pp) 5430" source="58" target="1017">
    <att type="string" name="canonicalName" value="51477 (pp) 5430"/>
    <att type="string" name="interaction" value="pp"/>
    <att type="int" name="SCORE" value="0"/>
  </edge>
  <edge label="51477 (pp) 60" source="58" target="1222">
    <att type="string" name="canonicalName" value="51477 (pp) 60"/>
    <att type="string" name="interaction" value="pp"/>
    <att type="int" name="SCORE" value="0"/>
  </edge>
  <edge label="51477 (pp) 5500" source="58" target="857">
    <att type="string" name="canonicalName" value="51477 (pp) 5500"/>
    <att type="string" name="interaction" value="pp"/>
    <att type="int" name="SCORE" value="0"/>
  </edge>
  <edge label="51477 (pp) 59" source="58" target="1105">
    <att type="string" name="canonicalName" value="51477 (pp) 59"/>
    <att type="string" name="interaction" value="pp"/>
    <att type="int" name="SCORE" value="0"/>
  </edge>
  <edge label="51477 (pp) 72" source="58" target="25">
    <att type="string" name="canonicalName" value="51477 (pp) 72"/>
    <att type="string" name="interaction" value="pp"/>
    <att type="int" name="SCORE" value="0"/>
  </edge>
  <edge label="51477 (pp) 8968" source="58" target="245">
    <att type="string" name="canonicalName" value="51477 (pp) 8968"/>
    <att type="string" name="interaction" value="pp"/>
    <att type="int" name="SCORE" value="0"/>
  </edge>
  <edge label="51477 (pp) 5708" source="58" target="141">
    <att type="string" name="canonicalName" value="51477 (pp) 5708"/>
    <att type="string" name="interaction" value="pp"/>
    <att type="int" name="SCORE" value="0"/>
  </edge>
  <edge label="51477 (pp) 7846" source="58" target="493">
    <att type="string" name="canonicalName" value="51477 (pp) 7846"/>
    <att type="string" name="interaction" value="pp"/>
    <att type="int" name="SCORE" value="0"/>
  </edge>
  <edge label="10434 (pp) 5019" source="32" target="931">
    <att type="string" name="canonicalName" value="10434 (pp) 5019"/>
    <att type="string" name="interaction" value="pp"/>
    <att type="int" name="SCORE" value="0"/>
  </edge>
  <edge label="10434 (pp) 7316" source="32" target="804">
    <att type="string" name="canonicalName" value="10434 (pp) 7316"/>
    <att type="string" name="interaction" value="pp"/>
    <att type="int" name="SCORE" value="0"/>
  </edge>
  <edge label="55095 (pp) 7534" source="33" target="1164">
    <att type="string" name="canonicalName" value="55095 (pp) 7534"/>
    <att type="string" name="interaction" value="pp"/>
    <att type="int" name="SCORE" value="0"/>
  </edge>
  <edge label="55095 (pp) 5777" source="33" target="289">
    <att type="string" name="canonicalName" value="55095 (pp) 5777"/>
    <att type="string" name="interaction" value="pp"/>
    <att type="int" name="SCORE" value="0"/>
  </edge>
  <edge label="55095 (pp) 84902" source="33" target="392">
    <att type="string" name="canonicalName" value="55095 (pp) 84902"/>
    <att type="string" name="interaction" value="pp"/>
    <att type="int" name="SCORE" value="0"/>
  </edge>
  <edge label="55095 (pp) 7316" source="33" target="804">
    <att type="string" name="canonicalName" value="55095 (pp) 7316"/>
    <att type="string" name="interaction" value="pp"/>
    <att type="int" name="SCORE" value="0"/>
  </edge>
  <edge label="2289 (pp) 6794" source="34" target="281">
    <att type="string" name="canonicalName" value="2289 (pp) 6794"/>
    <att type="string" name="interaction" value="pp"/>
    <att type="int" name="SCORE" value="0"/>
  </edge>
  <edge label="2289 (pp) 3326" source="34" target="1123">
    <att type="string" name="canonicalName" value="2289 (pp) 3326"/>
    <att type="string" name="interaction" value="pp"/>
    <att type="int" name="SCORE" value="0"/>
  </edge>
  <edge label="2289 (pp) 3611" source="34" target="876">
    <att type="string" name="canonicalName" value="2289 (pp) 3611"/>
    <att type="string" name="interaction" value="pp"/>
    <att type="int" name="SCORE" value="0"/>
  </edge>
  <edge label="2289 (pp) 7846" source="34" target="493">
    <att type="string" name="canonicalName" value="2289 (pp) 7846"/>
    <att type="string" name="interaction" value="pp"/>
    <att type="int" name="SCORE" value="0"/>
  </edge>
  <edge label="2289 (pp) 3299" source="34" target="265">
    <att type="string" name="canonicalName" value="2289 (pp) 3299"/>
    <att type="string" name="interaction" value="pp"/>
    <att type="int" name="SCORE" value="0"/>
  </edge>
  <edge label="2289 (pp) 3985" source="34" target="332">
    <att type="string" name="canonicalName" value="2289 (pp) 3985"/>
    <att type="string" name="interaction" value="pp"/>
    <att type="int" name="SCORE" value="0"/>
  </edge>
  <edge label="2289 (pp) 7090" source="34" target="260">
    <att type="string" name="canonicalName" value="2289 (pp) 7090"/>
    <att type="string" name="interaction" value="pp"/>
    <att type="int" name="SCORE" value="0"/>
  </edge>
  <edge label="2289 (pp) 7316" source="34" target="804">
    <att type="string" name="canonicalName" value="2289 (pp) 7316"/>
    <att type="string" name="interaction" value="pp"/>
    <att type="int" name="SCORE" value="0"/>
  </edge>
  <edge label="2289 (pp) 4176" source="34" target="978">
    <att type="string" name="canonicalName" value="2289 (pp) 4176"/>
    <att type="string" name="interaction" value="pp"/>
    <att type="int" name="SCORE" value="0"/>
  </edge>
  <edge label="2289 (pp) 4851" source="34" target="259">
    <att type="string" name="canonicalName" value="2289 (pp) 4851"/>
    <att type="string" name="interaction" value="pp"/>
    <att type="int" name="SCORE" value="0"/>
  </edge>
  <edge label="2289 (pp) 6493" source="34" target="72">
    <att type="string" name="canonicalName" value="2289 (pp) 6493"/>
    <att type="string" name="interaction" value="pp"/>
    <att type="int" name="SCORE" value="0"/>
  </edge>
  <edge label="2289 (pp) 284001" source="34" target="650">
    <att type="string" name="canonicalName" value="2289 (pp) 284001"/>
    <att type="string" name="interaction" value="pp"/>
    <att type="int" name="SCORE" value="0"/>
  </edge>
  <edge label="6794 (pp) 81617" source="281" target="755">
    <att type="string" name="canonicalName" value="6794 (pp) 81617"/>
    <att type="string" name="interaction" value="pp"/>
    <att type="int" name="SCORE" value="0"/>
  </edge>
  <edge label="6794 (pp) 8428" source="281" target="26">
    <att type="string" name="canonicalName" value="6794 (pp) 8428"/>
    <att type="string" name="interaction" value="pp"/>
    <att type="int" name="SCORE" value="0"/>
  </edge>
  <edge label="6794 (pp) 7846" source="281" target="493">
    <att type="string" name="canonicalName" value="6794 (pp) 7846"/>
    <att type="string" name="interaction" value="pp"/>
    <att type="int" name="SCORE" value="0"/>
  </edge>
  <edge label="6794 (pp) 7316" source="281" target="804">
    <att type="string" name="canonicalName" value="6794 (pp) 7316"/>
    <att type="string" name="interaction" value="pp"/>
    <att type="int" name="SCORE" value="0"/>
  </edge>
  <edge label="6794 (pp) 7534" source="281" target="1164">
    <att type="string" name="canonicalName" value="6794 (pp) 7534"/>
    <att type="string" name="interaction" value="pp"/>
    <att type="int" name="SCORE" value="0"/>
  </edge>
  <edge label="6794 (pp) 8986" source="281" target="1094">
    <att type="string" name="canonicalName" value="6794 (pp) 8986"/>
    <att type="string" name="interaction" value="pp"/>
    <att type="int" name="SCORE" value="0"/>
  </edge>
  <edge label="6794 (pp) 85458" source="281" target="231">
    <att type="string" name="canonicalName" value="6794 (pp) 85458"/>
    <att type="string" name="interaction" value="pp"/>
    <att type="int" name="SCORE" value="0"/>
  </edge>
  <edge label="3299 (pp) 604" source="265" target="1073">
    <att type="string" name="canonicalName" value="3299 (pp) 604"/>
    <att type="string" name="interaction" value="pp"/>
    <att type="int" name="SCORE" value="0"/>
  </edge>
  <edge label="3299 (pp) 6894" source="265" target="783">
    <att type="string" name="canonicalName" value="3299 (pp) 6894"/>
    <att type="string" name="interaction" value="pp"/>
    <att type="int" name="SCORE" value="0"/>
  </edge>
  <edge label="3985 (pp) 4851" source="332" target="259">
    <att type="string" name="canonicalName" value="3985 (pp) 4851"/>
    <att type="string" name="interaction" value="pp"/>
    <att type="int" name="SCORE" value="0"/>
  </edge>
  <edge label="3985 (pp) 476" source="332" target="1095">
    <att type="string" name="canonicalName" value="3985 (pp) 476"/>
    <att type="string" name="interaction" value="pp"/>
    <att type="int" name="SCORE" value="0"/>
  </edge>
  <edge label="3985 (pp) 4000" source="332" target="945">
    <att type="string" name="canonicalName" value="3985 (pp) 4000"/>
    <att type="string" name="interaction" value="pp"/>
    <att type="int" name="SCORE" value="0"/>
  </edge>
  <edge label="3985 (pp) 7316" source="332" target="804">
    <att type="string" name="canonicalName" value="3985 (pp) 7316"/>
    <att type="string" name="interaction" value="pp"/>
    <att type="int" name="SCORE" value="0"/>
  </edge>
  <edge label="3985 (pp) 54434" source="332" target="1028">
    <att type="string" name="canonicalName" value="3985 (pp) 54434"/>
    <att type="string" name="interaction" value="pp"/>
    <att type="int" name="SCORE" value="0"/>
  </edge>
  <edge label="7090 (pp) 7316" source="260" target="804">
    <att type="string" name="canonicalName" value="7090 (pp) 7316"/>
    <att type="string" name="interaction" value="pp"/>
    <att type="int" name="SCORE" value="0"/>
  </edge>
  <edge label="7090 (pp) 861" source="260" target="635">
    <att type="string" name="canonicalName" value="7090 (pp) 861"/>
    <att type="string" name="interaction" value="pp"/>
    <att type="int" name="SCORE" value="0"/>
  </edge>
  <edge label="6493 (pp) 7316" source="72" target="804">
    <att type="string" name="canonicalName" value="6493 (pp) 7316"/>
    <att type="string" name="interaction" value="pp"/>
    <att type="int" name="SCORE" value="0"/>
  </edge>
  <edge label="284001 (pp) 5187" source="650" target="1121">
    <att type="string" name="canonicalName" value="284001 (pp) 5187"/>
    <att type="string" name="interaction" value="pp"/>
    <att type="int" name="SCORE" value="0"/>
  </edge>
  <edge label="284001 (pp) 57332" source="650" target="574">
    <att type="string" name="canonicalName" value="284001 (pp) 57332"/>
    <att type="string" name="interaction" value="pp"/>
    <att type="int" name="SCORE" value="0"/>
  </edge>
  <edge label="284001 (pp) 80742" source="650" target="1000">
    <att type="string" name="canonicalName" value="284001 (pp) 80742"/>
    <att type="string" name="interaction" value="pp"/>
    <att type="int" name="SCORE" value="0"/>
  </edge>
  <edge label="57198 (pp) 9871" source="35" target="618">
    <att type="string" name="canonicalName" value="57198 (pp) 9871"/>
    <att type="string" name="interaction" value="pp"/>
    <att type="int" name="SCORE" value="0"/>
  </edge>
  <edge label="57198 (pp) 7316" source="35" target="804">
    <att type="string" name="canonicalName" value="57198 (pp) 7316"/>
    <att type="string" name="interaction" value="pp"/>
    <att type="int" name="SCORE" value="0"/>
  </edge>
  <edge label="57198 (pp) 8345" source="35" target="592">
    <att type="string" name="canonicalName" value="57198 (pp) 8345"/>
    <att type="string" name="interaction" value="pp"/>
    <att type="int" name="SCORE" value="0"/>
  </edge>
  <edge label="5707 (pp) 5708" source="37" target="141">
    <att type="string" name="canonicalName" value="5707 (pp) 5708"/>
    <att type="string" name="interaction" value="pp"/>
    <att type="int" name="SCORE" value="0"/>
  </edge>
  <edge label="5707 (pp) 7171" source="37" target="59">
    <att type="string" name="canonicalName" value="5707 (pp) 7171"/>
    <att type="string" name="interaction" value="pp"/>
    <att type="int" name="SCORE" value="0"/>
  </edge>
  <edge label="5707 (pp) 7846" source="37" target="493">
    <att type="string" name="canonicalName" value="5707 (pp) 7846"/>
    <att type="string" name="interaction" value="pp"/>
    <att type="int" name="SCORE" value="0"/>
  </edge>
  <edge label="5707 (pp) 7316" source="37" target="804">
    <att type="string" name="canonicalName" value="5707 (pp) 7316"/>
    <att type="string" name="interaction" value="pp"/>
    <att type="int" name="SCORE" value="0"/>
  </edge>
  <edge label="5707 (pp) 84447" source="37" target="1065">
    <att type="string" name="canonicalName" value="5707 (pp) 84447"/>
    <att type="string" name="interaction" value="pp"/>
    <att type="int" name="SCORE" value="0"/>
  </edge>
  <edge label="5707 (pp) 7001" source="37" target="861">
    <att type="string" name="canonicalName" value="5707 (pp) 7001"/>
    <att type="string" name="interaction" value="pp"/>
    <att type="int" name="SCORE" value="0"/>
  </edge>
  <edge label="5707 (pp) 60" source="37" target="1222">
    <att type="string" name="canonicalName" value="5707 (pp) 60"/>
    <att type="string" name="interaction" value="pp"/>
    <att type="int" name="SCORE" value="0"/>
  </edge>
  <edge label="5707 (pp) 59" source="37" target="1105">
    <att type="string" name="canonicalName" value="5707 (pp) 59"/>
    <att type="string" name="interaction" value="pp"/>
    <att type="int" name="SCORE" value="0"/>
  </edge>
  <edge label="5707 (pp) 7534" source="37" target="1164">
    <att type="string" name="canonicalName" value="5707 (pp) 7534"/>
    <att type="string" name="interaction" value="pp"/>
    <att type="int" name="SCORE" value="0"/>
  </edge>
  <edge label="5707 (pp) 72" source="37" target="25">
    <att type="string" name="canonicalName" value="5707 (pp) 72"/>
    <att type="string" name="interaction" value="pp"/>
    <att type="int" name="SCORE" value="0"/>
  </edge>
  <edge label="5707 (pp) 8345" source="37" target="592">
    <att type="string" name="canonicalName" value="5707 (pp) 8345"/>
    <att type="string" name="interaction" value="pp"/>
    <att type="int" name="SCORE" value="0"/>
  </edge>
  <edge label="7171 (pp) 7205" source="59" target="1200">
    <att type="string" name="canonicalName" value="7171 (pp) 7205"/>
    <att type="string" name="interaction" value="pp"/>
    <att type="int" name="SCORE" value="0"/>
  </edge>
  <edge label="7171 (pp) 871" source="59" target="1011">
    <att type="string" name="canonicalName" value="7171 (pp) 871"/>
    <att type="string" name="interaction" value="pp"/>
    <att type="int" name="SCORE" value="0"/>
  </edge>
  <edge label="7171 (pp) 87" source="59" target="448">
    <att type="string" name="canonicalName" value="7171 (pp) 87"/>
    <att type="string" name="interaction" value="pp"/>
    <att type="int" name="SCORE" value="0"/>
  </edge>
  <edge label="7171 (pp) 81" source="59" target="388">
    <att type="string" name="canonicalName" value="7171 (pp) 81"/>
    <att type="string" name="interaction" value="pp"/>
    <att type="int" name="SCORE" value="0"/>
  </edge>
  <edge label="7171 (pp) 7316" source="59" target="804">
    <att type="string" name="canonicalName" value="7171 (pp) 7316"/>
    <att type="string" name="interaction" value="pp"/>
    <att type="int" name="SCORE" value="0"/>
  </edge>
  <edge label="7171 (pp) 72" source="59" target="25">
    <att type="string" name="canonicalName" value="7171 (pp) 72"/>
    <att type="string" name="interaction" value="pp"/>
    <att type="int" name="SCORE" value="0"/>
  </edge>
  <edge label="7171 (pp) 9515" source="59" target="903">
    <att type="string" name="canonicalName" value="7171 (pp) 9515"/>
    <att type="string" name="interaction" value="pp"/>
    <att type="int" name="SCORE" value="0"/>
  </edge>
  <edge label="84447 (pp) 9515" source="1065" target="903">
    <att type="string" name="canonicalName" value="84447 (pp) 9515"/>
    <att type="string" name="interaction" value="pp"/>
    <att type="int" name="SCORE" value="0"/>
  </edge>
  <edge label="84447 (pp) 90993" source="1065" target="1144">
    <att type="string" name="canonicalName" value="84447 (pp) 90993"/>
    <att type="string" name="interaction" value="pp"/>
    <att type="int" name="SCORE" value="0"/>
  </edge>
  <edge label="84447 (pp) 8643" source="1065" target="765">
    <att type="string" name="canonicalName" value="84447 (pp) 8643"/>
    <att type="string" name="interaction" value="pp"/>
    <att type="int" name="SCORE" value="0"/>
  </edge>
  <edge label="4212 (pp) 5087" source="38" target="262">
    <att type="string" name="canonicalName" value="4212 (pp) 5087"/>
    <att type="string" name="interaction" value="pp"/>
    <att type="int" name="SCORE" value="0"/>
  </edge>
  <edge label="4212 (pp) 6667" source="38" target="330">
    <att type="string" name="canonicalName" value="4212 (pp) 6667"/>
    <att type="string" name="interaction" value="pp"/>
    <att type="int" name="SCORE" value="0"/>
  </edge>
  <edge label="4212 (pp) 8878" source="38" target="885">
    <att type="string" name="canonicalName" value="4212 (pp) 8878"/>
    <att type="string" name="interaction" value="pp"/>
    <att type="int" name="SCORE" value="0"/>
  </edge>
  <edge label="4212 (pp) 5089" source="38" target="588">
    <att type="string" name="canonicalName" value="4212 (pp) 5089"/>
    <att type="string" name="interaction" value="pp"/>
    <att type="int" name="SCORE" value="0"/>
  </edge>
  <edge label="4212 (pp) 5090" source="38" target="182">
    <att type="string" name="canonicalName" value="4212 (pp) 5090"/>
    <att type="string" name="interaction" value="pp"/>
    <att type="int" name="SCORE" value="0"/>
  </edge>
  <edge label="4212 (pp) 9146" source="38" target="449">
    <att type="string" name="canonicalName" value="4212 (pp) 9146"/>
    <att type="string" name="interaction" value="pp"/>
    <att type="int" name="SCORE" value="0"/>
  </edge>
  <edge label="4212 (pp) 7316" source="38" target="804">
    <att type="string" name="canonicalName" value="4212 (pp) 7316"/>
    <att type="string" name="interaction" value="pp"/>
    <att type="int" name="SCORE" value="0"/>
  </edge>
  <edge label="4212 (pp) 593" source="38" target="167">
    <att type="string" name="canonicalName" value="4212 (pp) 593"/>
    <att type="string" name="interaction" value="pp"/>
    <att type="int" name="SCORE" value="0"/>
  </edge>
  <edge label="4212 (pp) 7088" source="38" target="799">
    <att type="string" name="canonicalName" value="4212 (pp) 7088"/>
    <att type="string" name="interaction" value="pp"/>
    <att type="int" name="SCORE" value="0"/>
  </edge>
  <edge label="4212 (pp) 6141" source="38" target="627">
    <att type="string" name="canonicalName" value="4212 (pp) 6141"/>
    <att type="string" name="interaction" value="pp"/>
    <att type="int" name="SCORE" value="0"/>
  </edge>
  <edge label="5090 (pp) 7185" source="182" target="582">
    <att type="string" name="canonicalName" value="5090 (pp) 7185"/>
    <att type="string" name="interaction" value="pp"/>
    <att type="int" name="SCORE" value="0"/>
  </edge>
  <edge label="5090 (pp) 6604" source="182" target="339">
    <att type="string" name="canonicalName" value="5090 (pp) 6604"/>
    <att type="string" name="interaction" value="pp"/>
    <att type="int" name="SCORE" value="0"/>
  </edge>
  <edge label="593 (pp) 81" source="167" target="388">
    <att type="string" name="canonicalName" value="593 (pp) 81"/>
    <att type="string" name="interaction" value="pp"/>
    <att type="int" name="SCORE" value="0"/>
  </edge>
  <edge label="593 (pp) 9871" source="167" target="618">
    <att type="string" name="canonicalName" value="593 (pp) 9871"/>
    <att type="string" name="interaction" value="pp"/>
    <att type="int" name="SCORE" value="0"/>
  </edge>
  <edge label="593 (pp) 7316" source="167" target="804">
    <att type="string" name="canonicalName" value="593 (pp) 7316"/>
    <att type="string" name="interaction" value="pp"/>
    <att type="int" name="SCORE" value="0"/>
  </edge>
  <edge label="593 (pp) 87" source="167" target="448">
    <att type="string" name="canonicalName" value="593 (pp) 87"/>
    <att type="string" name="interaction" value="pp"/>
    <att type="int" name="SCORE" value="0"/>
  </edge>
  <edge label="7088 (pp) 861" source="799" target="635">
    <att type="string" name="canonicalName" value="7088 (pp) 861"/>
    <att type="string" name="interaction" value="pp"/>
    <att type="int" name="SCORE" value="0"/>
  </edge>
  <edge label="7088 (pp) 7343" source="799" target="1173">
    <att type="string" name="canonicalName" value="7088 (pp) 7343"/>
    <att type="string" name="interaction" value="pp"/>
    <att type="int" name="SCORE" value="0"/>
  </edge>
  <edge label="7088 (pp) 860" source="799" target="361">
    <att type="string" name="canonicalName" value="7088 (pp) 860"/>
    <att type="string" name="interaction" value="pp"/>
    <att type="int" name="SCORE" value="0"/>
  </edge>
  <edge label="7088 (pp) 8848" source="799" target="251">
    <att type="string" name="canonicalName" value="7088 (pp) 8848"/>
    <att type="string" name="interaction" value="pp"/>
    <att type="int" name="SCORE" value="0"/>
  </edge>
  <edge label="7088 (pp) 7316" source="799" target="804">
    <att type="string" name="canonicalName" value="7088 (pp) 7316"/>
    <att type="string" name="interaction" value="pp"/>
    <att type="int" name="SCORE" value="0"/>
  </edge>
  <edge label="7088 (pp) 7090" source="799" target="260">
    <att type="string" name="canonicalName" value="7088 (pp) 7090"/>
    <att type="string" name="interaction" value="pp"/>
    <att type="int" name="SCORE" value="0"/>
  </edge>
  <edge label="6141 (pp) 920" source="627" target="1008">
    <att type="string" name="canonicalName" value="6141 (pp) 920"/>
    <att type="string" name="interaction" value="pp"/>
    <att type="int" name="SCORE" value="0"/>
  </edge>
  <edge label="6141 (pp) 6157" source="627" target="1115">
    <att type="string" name="canonicalName" value="6141 (pp) 6157"/>
    <att type="string" name="interaction" value="pp"/>
    <att type="int" name="SCORE" value="0"/>
  </edge>
  <edge label="6141 (pp) 6147" source="627" target="609">
    <att type="string" name="canonicalName" value="6141 (pp) 6147"/>
    <att type="string" name="interaction" value="pp"/>
    <att type="int" name="SCORE" value="0"/>
  </edge>
  <edge label="6141 (pp) 6182" source="627" target="946">
    <att type="string" name="canonicalName" value="6141 (pp) 6182"/>
    <att type="string" name="interaction" value="pp"/>
    <att type="int" name="SCORE" value="0"/>
  </edge>
  <edge label="6141 (pp) 658" source="627" target="835">
    <att type="string" name="canonicalName" value="6141 (pp) 658"/>
    <att type="string" name="interaction" value="pp"/>
    <att type="int" name="SCORE" value="0"/>
  </edge>
  <edge label="6141 (pp) 7316" source="627" target="804">
    <att type="string" name="canonicalName" value="6141 (pp) 7316"/>
    <att type="string" name="interaction" value="pp"/>
    <att type="int" name="SCORE" value="0"/>
  </edge>
  <edge label="6141 (pp) 7534" source="627" target="1164">
    <att type="string" name="canonicalName" value="6141 (pp) 7534"/>
    <att type="string" name="interaction" value="pp"/>
    <att type="int" name="SCORE" value="0"/>
  </edge>
  <edge label="6141 (pp) 8878" source="627" target="885">
    <att type="string" name="canonicalName" value="6141 (pp) 8878"/>
    <att type="string" name="interaction" value="pp"/>
    <att type="int" name="SCORE" value="0"/>
  </edge>
  <edge label="6141 (pp) 7846" source="627" target="493">
    <att type="string" name="canonicalName" value="6141 (pp) 7846"/>
    <att type="string" name="interaction" value="pp"/>
    <att type="int" name="SCORE" value="0"/>
  </edge>
  <edge label="6141 (pp) 9020" source="627" target="378">
    <att type="string" name="canonicalName" value="6141 (pp) 9020"/>
    <att type="string" name="interaction" value="pp"/>
    <att type="int" name="SCORE" value="0"/>
  </edge>
  <edge label="391257 (pp) 4665" source="39" target="1030">
    <att type="string" name="canonicalName" value="391257 (pp) 4665"/>
    <att type="string" name="interaction" value="pp"/>
    <att type="int" name="SCORE" value="0"/>
  </edge>
  <edge label="4665 (pp) 7094" source="1030" target="599">
    <att type="string" name="canonicalName" value="4665 (pp) 7094"/>
    <att type="string" name="interaction" value="pp"/>
    <att type="int" name="SCORE" value="0"/>
  </edge>
  <edge label="4665 (pp) 4739" source="1030" target="186">
    <att type="string" name="canonicalName" value="4665 (pp) 4739"/>
    <att type="string" name="interaction" value="pp"/>
    <att type="int" name="SCORE" value="0"/>
  </edge>
  <edge label="4665 (pp) 5252" source="1030" target="173">
    <att type="string" name="canonicalName" value="4665 (pp) 5252"/>
    <att type="string" name="interaction" value="pp"/>
    <att type="int" name="SCORE" value="0"/>
  </edge>
  <edge label="4665 (pp) 493911" source="1030" target="837">
    <att type="string" name="canonicalName" value="4665 (pp) 493911"/>
    <att type="string" name="interaction" value="pp"/>
    <att type="int" name="SCORE" value="0"/>
  </edge>
  <edge label="10861 (pp) 7316" source="41" target="804">
    <att type="string" name="canonicalName" value="10861 (pp) 7316"/>
    <att type="string" name="interaction" value="pp"/>
    <att type="int" name="SCORE" value="0"/>
  </edge>
  <edge label="10861 (pp) 58480" source="41" target="1086">
    <att type="string" name="canonicalName" value="10861 (pp) 58480"/>
    <att type="string" name="interaction" value="pp"/>
    <att type="int" name="SCORE" value="0"/>
  </edge>
  <edge label="58480 (pp) 9743" source="1086" target="514">
    <att type="string" name="canonicalName" value="58480 (pp) 9743"/>
    <att type="string" name="interaction" value="pp"/>
    <att type="int" name="SCORE" value="0"/>
  </edge>
  <edge label="58480 (pp) 7204" source="1086" target="721">
    <att type="string" name="canonicalName" value="58480 (pp) 7204"/>
    <att type="string" name="interaction" value="pp"/>
    <att type="int" name="SCORE" value="0"/>
  </edge>
  <edge label="58480 (pp) 6275" source="1086" target="441">
    <att type="string" name="canonicalName" value="58480 (pp) 6275"/>
    <att type="string" name="interaction" value="pp"/>
    <att type="int" name="SCORE" value="0"/>
  </edge>
  <edge label="58480 (pp) 6659" source="1086" target="691">
    <att type="string" name="canonicalName" value="58480 (pp) 6659"/>
    <att type="string" name="interaction" value="pp"/>
    <att type="int" name="SCORE" value="0"/>
  </edge>
  <edge label="58480 (pp) 9181" source="1086" target="1169">
    <att type="string" name="canonicalName" value="58480 (pp) 9181"/>
    <att type="string" name="interaction" value="pp"/>
    <att type="int" name="SCORE" value="0"/>
  </edge>
  <edge label="58480 (pp) 9828" source="1086" target="950">
    <att type="string" name="canonicalName" value="58480 (pp) 9828"/>
    <att type="string" name="interaction" value="pp"/>
    <att type="int" name="SCORE" value="0"/>
  </edge>
  <edge label="23338 (pp) 29993" source="42" target="456">
    <att type="string" name="canonicalName" value="23338 (pp) 29993"/>
    <att type="string" name="interaction" value="pp"/>
    <att type="int" name="SCORE" value="0"/>
  </edge>
  <edge label="23338 (pp) 64769" source="42" target="1182">
    <att type="string" name="canonicalName" value="23338 (pp) 64769"/>
    <att type="string" name="interaction" value="pp"/>
    <att type="int" name="SCORE" value="0"/>
  </edge>
  <edge label="29993 (pp) 3303" source="456" target="393">
    <att type="string" name="canonicalName" value="29993 (pp) 3303"/>
    <att type="string" name="interaction" value="pp"/>
    <att type="int" name="SCORE" value="0"/>
  </edge>
  <edge label="29993 (pp) 7171" source="456" target="59">
    <att type="string" name="canonicalName" value="29993 (pp) 7171"/>
    <att type="string" name="interaction" value="pp"/>
    <att type="int" name="SCORE" value="0"/>
  </edge>
  <edge label="29993 (pp) 7316" source="456" target="804">
    <att type="string" name="canonicalName" value="29993 (pp) 7316"/>
    <att type="string" name="interaction" value="pp"/>
    <att type="int" name="SCORE" value="0"/>
  </edge>
  <edge label="29993 (pp) 3304" source="456" target="1096">
    <att type="string" name="canonicalName" value="29993 (pp) 3304"/>
    <att type="string" name="interaction" value="pp"/>
    <att type="int" name="SCORE" value="0"/>
  </edge>
  <edge label="29993 (pp) 7534" source="456" target="1164">
    <att type="string" name="canonicalName" value="29993 (pp) 7534"/>
    <att type="string" name="interaction" value="pp"/>
    <att type="int" name="SCORE" value="0"/>
  </edge>
  <edge label="64769 (pp) 7316" source="1182" target="804">
    <att type="string" name="canonicalName" value="64769 (pp) 7316"/>
    <att type="string" name="interaction" value="pp"/>
    <att type="int" name="SCORE" value="0"/>
  </edge>
  <edge label="64769 (pp) 8968" source="1182" target="245">
    <att type="string" name="canonicalName" value="64769 (pp) 8968"/>
    <att type="string" name="interaction" value="pp"/>
    <att type="int" name="SCORE" value="0"/>
  </edge>
  <edge label="221037 (pp) 7316" source="43" target="804">
    <att type="string" name="canonicalName" value="221037 (pp) 7316"/>
    <att type="string" name="interaction" value="pp"/>
    <att type="int" name="SCORE" value="0"/>
  </edge>
  <edge label="221037 (pp) 7068" source="43" target="1124">
    <att type="string" name="canonicalName" value="221037 (pp) 7068"/>
    <att type="string" name="interaction" value="pp"/>
    <att type="int" name="SCORE" value="0"/>
  </edge>
  <edge label="221037 (pp) 8968" source="43" target="245">
    <att type="string" name="canonicalName" value="221037 (pp) 8968"/>
    <att type="string" name="interaction" value="pp"/>
    <att type="int" name="SCORE" value="0"/>
  </edge>
  <edge label="221037 (pp) 3021" source="43" target="1019">
    <att type="string" name="canonicalName" value="221037 (pp) 3021"/>
    <att type="string" name="interaction" value="pp"/>
    <att type="int" name="SCORE" value="0"/>
  </edge>
  <edge label="221037 (pp) 9656" source="43" target="279">
    <att type="string" name="canonicalName" value="221037 (pp) 9656"/>
    <att type="string" name="interaction" value="pp"/>
    <att type="int" name="SCORE" value="0"/>
  </edge>
  <edge label="7068 (pp) 9612" source="1124" target="753">
    <att type="string" name="canonicalName" value="7068 (pp) 9612"/>
    <att type="string" name="interaction" value="pp"/>
    <att type="int" name="SCORE" value="0"/>
  </edge>
  <edge label="7068 (pp) 8204" source="1124" target="560">
    <att type="string" name="canonicalName" value="7068 (pp) 8204"/>
    <att type="string" name="interaction" value="pp"/>
    <att type="int" name="SCORE" value="0"/>
  </edge>
  <edge label="7068 (pp) 8125" source="1124" target="953">
    <att type="string" name="canonicalName" value="7068 (pp) 8125"/>
    <att type="string" name="interaction" value="pp"/>
    <att type="int" name="SCORE" value="0"/>
  </edge>
  <edge label="7068 (pp) 7205" source="1124" target="1200">
    <att type="string" name="canonicalName" value="7068 (pp) 7205"/>
    <att type="string" name="interaction" value="pp"/>
    <att type="int" name="SCORE" value="0"/>
  </edge>
  <edge label="9656 (pp) 9967" source="279" target="902">
    <att type="string" name="canonicalName" value="9656 (pp) 9967"/>
    <att type="string" name="interaction" value="pp"/>
    <att type="int" name="SCORE" value="0"/>
  </edge>
  <edge label="25902 (pp) 9146" source="44" target="449">
    <att type="string" name="canonicalName" value="25902 (pp) 9146"/>
    <att type="string" name="interaction" value="pp"/>
    <att type="int" name="SCORE" value="0"/>
  </edge>
  <edge label="25902 (pp) 7316" source="44" target="804">
    <att type="string" name="canonicalName" value="25902 (pp) 7316"/>
    <att type="string" name="interaction" value="pp"/>
    <att type="int" name="SCORE" value="0"/>
  </edge>
  <edge label="25902 (pp) 53916" source="44" target="960">
    <att type="string" name="canonicalName" value="25902 (pp) 53916"/>
    <att type="string" name="interaction" value="pp"/>
    <att type="int" name="SCORE" value="0"/>
  </edge>
  <edge label="25902 (pp) 3611" source="44" target="876">
    <att type="string" name="canonicalName" value="25902 (pp) 3611"/>
    <att type="string" name="interaction" value="pp"/>
    <att type="int" name="SCORE" value="0"/>
  </edge>
  <edge label="25902 (pp) 8848" source="44" target="251">
    <att type="string" name="canonicalName" value="25902 (pp) 8848"/>
    <att type="string" name="interaction" value="pp"/>
    <att type="int" name="SCORE" value="0"/>
  </edge>
  <edge label="53916 (pp) 84458" source="960" target="880">
    <att type="string" name="canonicalName" value="53916 (pp) 84458"/>
    <att type="string" name="interaction" value="pp"/>
    <att type="int" name="SCORE" value="0"/>
  </edge>
  <edge label="53916 (pp) 7316" source="960" target="804">
    <att type="string" name="canonicalName" value="53916 (pp) 7316"/>
    <att type="string" name="interaction" value="pp"/>
    <att type="int" name="SCORE" value="0"/>
  </edge>
  <edge label="53916 (pp) 57142" source="960" target="620">
    <att type="string" name="canonicalName" value="53916 (pp) 57142"/>
    <att type="string" name="interaction" value="pp"/>
    <att type="int" name="SCORE" value="0"/>
  </edge>
  <edge label="53916 (pp) 9524" source="960" target="328">
    <att type="string" name="canonicalName" value="53916 (pp) 9524"/>
    <att type="string" name="interaction" value="pp"/>
    <att type="int" name="SCORE" value="0"/>
  </edge>
  <edge label="8848 (pp) 9675" source="251" target="705">
    <att type="string" name="canonicalName" value="8848 (pp) 9675"/>
    <att type="string" name="interaction" value="pp"/>
    <att type="int" name="SCORE" value="0"/>
  </edge>
  <edge label="8848 (pp) 9821" source="251" target="214">
    <att type="string" name="canonicalName" value="8848 (pp) 9821"/>
    <att type="string" name="interaction" value="pp"/>
    <att type="int" name="SCORE" value="0"/>
  </edge>
  <edge label="1656 (pp) 604" source="45" target="1073">
    <att type="string" name="canonicalName" value="1656 (pp) 604"/>
    <att type="string" name="interaction" value="pp"/>
    <att type="int" name="SCORE" value="0"/>
  </edge>
  <edge label="1656 (pp) 51741" source="45" target="142">
    <att type="string" name="canonicalName" value="1656 (pp) 51741"/>
    <att type="string" name="interaction" value="pp"/>
    <att type="int" name="SCORE" value="0"/>
  </edge>
  <edge label="1656 (pp) 166" source="45" target="622">
    <att type="string" name="canonicalName" value="1656 (pp) 166"/>
    <att type="string" name="interaction" value="pp"/>
    <att type="int" name="SCORE" value="0"/>
  </edge>
  <edge label="1656 (pp) 587" source="45" target="825">
    <att type="string" name="canonicalName" value="1656 (pp) 587"/>
    <att type="string" name="interaction" value="pp"/>
    <att type="int" name="SCORE" value="0"/>
  </edge>
  <edge label="1656 (pp) 25874" source="45" target="1158">
    <att type="string" name="canonicalName" value="1656 (pp) 25874"/>
    <att type="string" name="interaction" value="pp"/>
    <att type="int" name="SCORE" value="0"/>
  </edge>
  <edge label="1656 (pp) 3326" source="45" target="1123">
    <att type="string" name="canonicalName" value="1656 (pp) 3326"/>
    <att type="string" name="interaction" value="pp"/>
    <att type="int" name="SCORE" value="0"/>
  </edge>
  <edge label="1656 (pp) 2026" source="45" target="267">
    <att type="string" name="canonicalName" value="1656 (pp) 2026"/>
    <att type="string" name="interaction" value="pp"/>
    <att type="int" name="SCORE" value="0"/>
  </edge>
  <edge label="1656 (pp) 7316" source="45" target="804">
    <att type="string" name="canonicalName" value="1656 (pp) 7316"/>
    <att type="string" name="interaction" value="pp"/>
    <att type="int" name="SCORE" value="0"/>
  </edge>
  <edge label="1656 (pp) 3303" source="45" target="393">
    <att type="string" name="canonicalName" value="1656 (pp) 3303"/>
    <att type="string" name="interaction" value="pp"/>
    <att type="int" name="SCORE" value="0"/>
  </edge>
  <edge label="1656 (pp) 3304" source="45" target="1096">
    <att type="string" name="canonicalName" value="1656 (pp) 3304"/>
    <att type="string" name="interaction" value="pp"/>
    <att type="int" name="SCORE" value="0"/>
  </edge>
  <edge label="1656 (pp) 5315" source="45" target="205">
    <att type="string" name="canonicalName" value="1656 (pp) 5315"/>
    <att type="string" name="interaction" value="pp"/>
    <att type="int" name="SCORE" value="0"/>
  </edge>
  <edge label="1656 (pp) 3098" source="45" target="316">
    <att type="string" name="canonicalName" value="1656 (pp) 3098"/>
    <att type="string" name="interaction" value="pp"/>
    <att type="int" name="SCORE" value="0"/>
  </edge>
  <edge label="1656 (pp) 5430" source="45" target="1017">
    <att type="string" name="canonicalName" value="1656 (pp) 5430"/>
    <att type="string" name="interaction" value="pp"/>
    <att type="int" name="SCORE" value="0"/>
  </edge>
  <edge label="1656 (pp) 3337" source="45" target="337">
    <att type="string" name="canonicalName" value="1656 (pp) 3337"/>
    <att type="string" name="interaction" value="pp"/>
    <att type="int" name="SCORE" value="0"/>
  </edge>
  <edge label="1656 (pp) 513" source="45" target="99">
    <att type="string" name="canonicalName" value="1656 (pp) 513"/>
    <att type="string" name="interaction" value="pp"/>
    <att type="int" name="SCORE" value="0"/>
  </edge>
  <edge label="1656 (pp) 3305" source="45" target="129">
    <att type="string" name="canonicalName" value="1656 (pp) 3305"/>
    <att type="string" name="interaction" value="pp"/>
    <att type="int" name="SCORE" value="0"/>
  </edge>
  <edge label="1656 (pp) 220" source="45" target="905">
    <att type="string" name="canonicalName" value="1656 (pp) 220"/>
    <att type="string" name="interaction" value="pp"/>
    <att type="int" name="SCORE" value="0"/>
  </edge>
  <edge label="1656 (pp) 5691" source="45" target="1209">
    <att type="string" name="canonicalName" value="1656 (pp) 5691"/>
    <att type="string" name="interaction" value="pp"/>
    <att type="int" name="SCORE" value="0"/>
  </edge>
  <edge label="1656 (pp) 8565" source="45" target="769">
    <att type="string" name="canonicalName" value="1656 (pp) 8565"/>
    <att type="string" name="interaction" value="pp"/>
    <att type="int" name="SCORE" value="0"/>
  </edge>
  <edge label="1656 (pp) 3017" source="45" target="701">
    <att type="string" name="canonicalName" value="1656 (pp) 3017"/>
    <att type="string" name="interaction" value="pp"/>
    <att type="int" name="SCORE" value="0"/>
  </edge>
  <edge label="1656 (pp) 60" source="45" target="1222">
    <att type="string" name="canonicalName" value="1656 (pp) 60"/>
    <att type="string" name="interaction" value="pp"/>
    <att type="int" name="SCORE" value="0"/>
  </edge>
  <edge label="1656 (pp) 59" source="45" target="1105">
    <att type="string" name="canonicalName" value="1656 (pp) 59"/>
    <att type="string" name="interaction" value="pp"/>
    <att type="int" name="SCORE" value="0"/>
  </edge>
  <edge label="1656 (pp) 72" source="45" target="25">
    <att type="string" name="canonicalName" value="1656 (pp) 72"/>
    <att type="string" name="interaction" value="pp"/>
    <att type="int" name="SCORE" value="0"/>
  </edge>
  <edge label="1656 (pp) 1915" source="45" target="884">
    <att type="string" name="canonicalName" value="1656 (pp) 1915"/>
    <att type="string" name="interaction" value="pp"/>
    <att type="int" name="SCORE" value="0"/>
  </edge>
  <edge label="1656 (pp) 8968" source="45" target="245">
    <att type="string" name="canonicalName" value="1656 (pp) 8968"/>
    <att type="string" name="interaction" value="pp"/>
    <att type="int" name="SCORE" value="0"/>
  </edge>
  <edge label="1656 (pp) 3021" source="45" target="1019">
    <att type="string" name="canonicalName" value="1656 (pp) 3021"/>
    <att type="string" name="interaction" value="pp"/>
    <att type="int" name="SCORE" value="0"/>
  </edge>
  <edge label="1656 (pp) 5708" source="45" target="141">
    <att type="string" name="canonicalName" value="1656 (pp) 5708"/>
    <att type="string" name="interaction" value="pp"/>
    <att type="int" name="SCORE" value="0"/>
  </edge>
  <edge label="1656 (pp) 7846" source="45" target="493">
    <att type="string" name="canonicalName" value="1656 (pp) 7846"/>
    <att type="string" name="interaction" value="pp"/>
    <att type="int" name="SCORE" value="0"/>
  </edge>
  <edge label="1656 (pp) 206358" source="45" target="1118">
    <att type="string" name="canonicalName" value="1656 (pp) 206358"/>
    <att type="string" name="interaction" value="pp"/>
    <att type="int" name="SCORE" value="0"/>
  </edge>
  <edge label="1656 (pp) 5976" source="45" target="1176">
    <att type="string" name="canonicalName" value="1656 (pp) 5976"/>
    <att type="string" name="interaction" value="pp"/>
    <att type="int" name="SCORE" value="0"/>
  </edge>
  <edge label="1656 (pp) 1857" source="45" target="1135">
    <att type="string" name="canonicalName" value="1656 (pp) 1857"/>
    <att type="string" name="interaction" value="pp"/>
    <att type="int" name="SCORE" value="0"/>
  </edge>
  <edge label="1656 (pp) 8345" source="45" target="592">
    <att type="string" name="canonicalName" value="1656 (pp) 8345"/>
    <att type="string" name="interaction" value="pp"/>
    <att type="int" name="SCORE" value="0"/>
  </edge>
  <edge label="1656 (pp) 90423" source="45" target="967">
    <att type="string" name="canonicalName" value="1656 (pp) 90423"/>
    <att type="string" name="interaction" value="pp"/>
    <att type="int" name="SCORE" value="0"/>
  </edge>
  <edge label="1656 (pp) 23327" source="45" target="166">
    <att type="string" name="canonicalName" value="1656 (pp) 23327"/>
    <att type="string" name="interaction" value="pp"/>
    <att type="int" name="SCORE" value="0"/>
  </edge>
  <edge label="1656 (pp) 5707" source="45" target="37">
    <att type="string" name="canonicalName" value="1656 (pp) 5707"/>
    <att type="string" name="interaction" value="pp"/>
    <att type="int" name="SCORE" value="0"/>
  </edge>
  <edge label="1656 (pp) 81617" source="45" target="755">
    <att type="string" name="canonicalName" value="1656 (pp) 81617"/>
    <att type="string" name="interaction" value="pp"/>
    <att type="int" name="SCORE" value="0"/>
  </edge>
  <edge label="1656 (pp) 56949" source="45" target="70">
    <att type="string" name="canonicalName" value="1656 (pp) 56949"/>
    <att type="string" name="interaction" value="pp"/>
    <att type="int" name="SCORE" value="0"/>
  </edge>
  <edge label="1656 (pp) 26286" source="45" target="1099">
    <att type="string" name="canonicalName" value="1656 (pp) 26286"/>
    <att type="string" name="interaction" value="pp"/>
    <att type="int" name="SCORE" value="0"/>
  </edge>
  <edge label="1656 (pp) 56848" source="45" target="979">
    <att type="string" name="canonicalName" value="1656 (pp) 56848"/>
    <att type="string" name="interaction" value="pp"/>
    <att type="int" name="SCORE" value="0"/>
  </edge>
  <edge label="1656 (pp) 30834" source="45" target="994">
    <att type="string" name="canonicalName" value="1656 (pp) 30834"/>
    <att type="string" name="interaction" value="pp"/>
    <att type="int" name="SCORE" value="0"/>
  </edge>
  <edge label="1656 (pp) 51719" source="45" target="700">
    <att type="string" name="canonicalName" value="1656 (pp) 51719"/>
    <att type="string" name="interaction" value="pp"/>
    <att type="int" name="SCORE" value="0"/>
  </edge>
  <edge label="1656 (pp) 25804" source="45" target="780">
    <att type="string" name="canonicalName" value="1656 (pp) 25804"/>
    <att type="string" name="interaction" value="pp"/>
    <att type="int" name="SCORE" value="0"/>
  </edge>
  <edge label="51741 (pp) 5430" source="142" target="1017">
    <att type="string" name="canonicalName" value="51741 (pp) 5430"/>
    <att type="string" name="interaction" value="pp"/>
    <att type="int" name="SCORE" value="0"/>
  </edge>
  <edge label="51741 (pp) 55740" source="142" target="515">
    <att type="string" name="canonicalName" value="51741 (pp) 55740"/>
    <att type="string" name="interaction" value="pp"/>
    <att type="int" name="SCORE" value="0"/>
  </edge>
  <edge label="51741 (pp) 7534" source="142" target="1164">
    <att type="string" name="canonicalName" value="51741 (pp) 7534"/>
    <att type="string" name="interaction" value="pp"/>
    <att type="int" name="SCORE" value="0"/>
  </edge>
  <edge label="51741 (pp) 5914" source="142" target="364">
    <att type="string" name="canonicalName" value="51741 (pp) 5914"/>
    <att type="string" name="interaction" value="pp"/>
    <att type="int" name="SCORE" value="0"/>
  </edge>
  <edge label="51741 (pp) 56949" source="142" target="70">
    <att type="string" name="canonicalName" value="51741 (pp) 56949"/>
    <att type="string" name="interaction" value="pp"/>
    <att type="int" name="SCORE" value="0"/>
  </edge>
  <edge label="51741 (pp) 84445" source="142" target="744">
    <att type="string" name="canonicalName" value="51741 (pp) 84445"/>
    <att type="string" name="interaction" value="pp"/>
    <att type="int" name="SCORE" value="0"/>
  </edge>
  <edge label="51741 (pp) 79228" source="142" target="1228">
    <att type="string" name="canonicalName" value="51741 (pp) 79228"/>
    <att type="string" name="interaction" value="pp"/>
    <att type="int" name="SCORE" value="0"/>
  </edge>
  <edge label="51741 (pp) 90861" source="142" target="258">
    <att type="string" name="canonicalName" value="51741 (pp) 90861"/>
    <att type="string" name="interaction" value="pp"/>
    <att type="int" name="SCORE" value="0"/>
  </edge>
  <edge label="51741 (pp) 6428" source="142" target="844">
    <att type="string" name="canonicalName" value="51741 (pp) 6428"/>
    <att type="string" name="interaction" value="pp"/>
    <att type="int" name="SCORE" value="0"/>
  </edge>
  <edge label="51741 (pp) 57648" source="142" target="1224">
    <att type="string" name="canonicalName" value="51741 (pp) 57648"/>
    <att type="string" name="interaction" value="pp"/>
    <att type="int" name="SCORE" value="0"/>
  </edge>
  <edge label="51741 (pp) 9967" source="142" target="902">
    <att type="string" name="canonicalName" value="51741 (pp) 9967"/>
    <att type="string" name="interaction" value="pp"/>
    <att type="int" name="SCORE" value="0"/>
  </edge>
  <edge label="51741 (pp) 7316" source="142" target="804">
    <att type="string" name="canonicalName" value="51741 (pp) 7316"/>
    <att type="string" name="interaction" value="pp"/>
    <att type="int" name="SCORE" value="0"/>
  </edge>
  <edge label="51741 (pp) 60" source="142" target="1222">
    <att type="string" name="canonicalName" value="51741 (pp) 60"/>
    <att type="string" name="interaction" value="pp"/>
    <att type="int" name="SCORE" value="0"/>
  </edge>
  <edge label="51741 (pp) 860" source="142" target="361">
    <att type="string" name="canonicalName" value="51741 (pp) 860"/>
    <att type="string" name="interaction" value="pp"/>
    <att type="int" name="SCORE" value="0"/>
  </edge>
  <edge label="51741 (pp) 9516" source="142" target="1058">
    <att type="string" name="canonicalName" value="51741 (pp) 9516"/>
    <att type="string" name="interaction" value="pp"/>
    <att type="int" name="SCORE" value="0"/>
  </edge>
  <edge label="166 (pp) 7090" source="622" target="260">
    <att type="string" name="canonicalName" value="166 (pp) 7090"/>
    <att type="string" name="interaction" value="pp"/>
    <att type="int" name="SCORE" value="0"/>
  </edge>
  <edge label="166 (pp) 7088" source="622" target="799">
    <att type="string" name="canonicalName" value="166 (pp) 7088"/>
    <att type="string" name="interaction" value="pp"/>
    <att type="int" name="SCORE" value="0"/>
  </edge>
  <edge label="166 (pp) 51657" source="622" target="1087">
    <att type="string" name="canonicalName" value="166 (pp) 51657"/>
    <att type="string" name="interaction" value="pp"/>
    <att type="int" name="SCORE" value="0"/>
  </edge>
  <edge label="166 (pp) 861" source="622" target="635">
    <att type="string" name="canonicalName" value="166 (pp) 861"/>
    <att type="string" name="interaction" value="pp"/>
    <att type="int" name="SCORE" value="0"/>
  </edge>
  <edge label="166 (pp) 3146" source="622" target="1032">
    <att type="string" name="canonicalName" value="166 (pp) 3146"/>
    <att type="string" name="interaction" value="pp"/>
    <att type="int" name="SCORE" value="0"/>
  </edge>
  <edge label="166 (pp) 1822" source="622" target="993">
    <att type="string" name="canonicalName" value="166 (pp) 1822"/>
    <att type="string" name="interaction" value="pp"/>
    <att type="int" name="SCORE" value="0"/>
  </edge>
  <edge label="166 (pp) 9146" source="622" target="449">
    <att type="string" name="canonicalName" value="166 (pp) 9146"/>
    <att type="string" name="interaction" value="pp"/>
    <att type="int" name="SCORE" value="0"/>
  </edge>
  <edge label="166 (pp) 604" source="622" target="1073">
    <att type="string" name="canonicalName" value="166 (pp) 604"/>
    <att type="string" name="interaction" value="pp"/>
    <att type="int" name="SCORE" value="0"/>
  </edge>
  <edge label="166 (pp) 4088" source="622" target="18">
    <att type="string" name="canonicalName" value="166 (pp) 4088"/>
    <att type="string" name="interaction" value="pp"/>
    <att type="int" name="SCORE" value="0"/>
  </edge>
  <edge label="166 (pp) 4154" source="622" target="476">
    <att type="string" name="canonicalName" value="166 (pp) 4154"/>
    <att type="string" name="interaction" value="pp"/>
    <att type="int" name="SCORE" value="0"/>
  </edge>
  <edge label="166 (pp) 4665" source="622" target="1030">
    <att type="string" name="canonicalName" value="166 (pp) 4665"/>
    <att type="string" name="interaction" value="pp"/>
    <att type="int" name="SCORE" value="0"/>
  </edge>
  <edge label="166 (pp) 6926" source="622" target="1132">
    <att type="string" name="canonicalName" value="166 (pp) 6926"/>
    <att type="string" name="interaction" value="pp"/>
    <att type="int" name="SCORE" value="0"/>
  </edge>
  <edge label="166 (pp) 7185" source="622" target="582">
    <att type="string" name="canonicalName" value="166 (pp) 7185"/>
    <att type="string" name="interaction" value="pp"/>
    <att type="int" name="SCORE" value="0"/>
  </edge>
  <edge label="166 (pp) 8553" source="622" target="90">
    <att type="string" name="canonicalName" value="166 (pp) 8553"/>
    <att type="string" name="interaction" value="pp"/>
```
