## Supplementary material for "Tensor-decomposition-based unsupervised feature extraction applied to prostate cancer multiomics data": output from metascape: Input ID.xgmml (part 2 of 3)

```
    <att type="int" name="SCORE" value="0"/>
  </edge>
  <edge label="166 (pp) 9743" source="622" target="514">
    <att type="string" name="canonicalName" value="166 (pp) 9743"/>
    <att type="string" name="interaction" value="pp"/>
    <att type="int" name="SCORE" value="0"/>
  </edge>
  <edge label="166 (pp) 55048" source="622" target="287">
    <att type="string" name="canonicalName" value="166 (pp) 55048"/>
    <att type="string" name="interaction" value="pp"/>
    <att type="int" name="SCORE" value="0"/>
  </edge>
  <edge label="166 (pp) 57594" source="622" target="921">
    <att type="string" name="canonicalName" value="166 (pp) 57594"/>
    <att type="string" name="interaction" value="pp"/>
    <att type="int" name="SCORE" value="0"/>
  </edge>
  <edge label="166 (pp) 80742" source="622" target="1000">
    <att type="string" name="canonicalName" value="166 (pp) 80742"/>
    <att type="string" name="interaction" value="pp"/>
    <att type="int" name="SCORE" value="0"/>
  </edge>
  <edge label="166 (pp) 84988" source="622" target="952">
    <att type="string" name="canonicalName" value="166 (pp) 84988"/>
    <att type="string" name="interaction" value="pp"/>
    <att type="int" name="SCORE" value="0"/>
  </edge>
  <edge label="166 (pp) 284001" source="622" target="650">
    <att type="string" name="canonicalName" value="166 (pp) 284001"/>
    <att type="string" name="interaction" value="pp"/>
    <att type="int" name="SCORE" value="0"/>
  </edge>
  <edge label="166 (pp) 7316" source="622" target="804">
    <att type="string" name="canonicalName" value="166 (pp) 7316"/>
    <att type="string" name="interaction" value="pp"/>
    <att type="int" name="SCORE" value="0"/>
  </edge>
  <edge label="166 (pp) 55093" source="622" target="997">
    <att type="string" name="canonicalName" value="166 (pp) 55093"/>
    <att type="string" name="interaction" value="pp"/>
    <att type="int" name="SCORE" value="0"/>
  </edge>
  <edge label="2026 (pp) 27190" source="267" target="1185">
    <att type="string" name="canonicalName" value="2026 (pp) 27190"/>
    <att type="string" name="interaction" value="pp"/>
    <att type="int" name="SCORE" value="0"/>
  </edge>
  <edge label="2026 (pp) 311" source="267" target="832">
    <att type="string" name="canonicalName" value="2026 (pp) 311"/>
    <att type="string" name="interaction" value="pp"/>
    <att type="int" name="SCORE" value="0"/>
  </edge>
  <edge label="2026 (pp) 2029" source="267" target="1001">
    <att type="string" name="canonicalName" value="2026 (pp) 2029"/>
    <att type="string" name="interaction" value="pp"/>
    <att type="int" name="SCORE" value="0"/>
  </edge>
  <edge label="2026 (pp) 3098" source="267" target="316">
    <att type="string" name="canonicalName" value="2026 (pp) 3098"/>
    <att type="string" name="interaction" value="pp"/>
    <att type="int" name="SCORE" value="0"/>
  </edge>
  <edge label="2026 (pp) 207" source="267" target="1020">
    <att type="string" name="canonicalName" value="2026 (pp) 207"/>
    <att type="string" name="interaction" value="pp"/>
    <att type="int" name="SCORE" value="0"/>
  </edge>
  <edge label="2026 (pp) 7430" source="267" target="380">
    <att type="string" name="canonicalName" value="2026 (pp) 7430"/>
    <att type="string" name="interaction" value="pp"/>
    <att type="int" name="SCORE" value="0"/>
  </edge>
  <edge label="2026 (pp) 7163" source="267" target="293">
    <att type="string" name="canonicalName" value="2026 (pp) 7163"/>
    <att type="string" name="interaction" value="pp"/>
    <att type="int" name="SCORE" value="0"/>
  </edge>
  <edge label="2026 (pp) 587" source="267" target="825">
    <att type="string" name="canonicalName" value="2026 (pp) 587"/>
    <att type="string" name="interaction" value="pp"/>
    <att type="int" name="SCORE" value="0"/>
  </edge>
  <edge label="2026 (pp) 5034" source="267" target="621">
    <att type="string" name="canonicalName" value="2026 (pp) 5034"/>
    <att type="string" name="interaction" value="pp"/>
    <att type="int" name="SCORE" value="0"/>
  </edge>
  <edge label="2026 (pp) 3326" source="267" target="1123">
    <att type="string" name="canonicalName" value="2026 (pp) 3326"/>
    <att type="string" name="interaction" value="pp"/>
    <att type="int" name="SCORE" value="0"/>
  </edge>
  <edge label="2026 (pp) 7316" source="267" target="804">
    <att type="string" name="canonicalName" value="2026 (pp) 7316"/>
    <att type="string" name="interaction" value="pp"/>
    <att type="int" name="SCORE" value="0"/>
  </edge>
  <edge label="2026 (pp) 3303" source="267" target="393">
    <att type="string" name="canonicalName" value="2026 (pp) 3303"/>
    <att type="string" name="interaction" value="pp"/>
    <att type="int" name="SCORE" value="0"/>
  </edge>
  <edge label="2026 (pp) 3304" source="267" target="1096">
    <att type="string" name="canonicalName" value="2026 (pp) 3304"/>
    <att type="string" name="interaction" value="pp"/>
    <att type="int" name="SCORE" value="0"/>
  </edge>
  <edge label="2026 (pp) 5573" source="267" target="79">
    <att type="string" name="canonicalName" value="2026 (pp) 5573"/>
    <att type="string" name="interaction" value="pp"/>
    <att type="int" name="SCORE" value="0"/>
  </edge>
  <edge label="2026 (pp) 2784" source="267" target="97">
    <att type="string" name="canonicalName" value="2026 (pp) 2784"/>
    <att type="string" name="interaction" value="pp"/>
    <att type="int" name="SCORE" value="0"/>
  </edge>
  <edge label="2026 (pp) 5430" source="267" target="1017">
    <att type="string" name="canonicalName" value="2026 (pp) 5430"/>
    <att type="string" name="interaction" value="pp"/>
    <att type="int" name="SCORE" value="0"/>
  </edge>
  <edge label="2026 (pp) 7001" source="267" target="861">
    <att type="string" name="canonicalName" value="2026 (pp) 7001"/>
    <att type="string" name="interaction" value="pp"/>
    <att type="int" name="SCORE" value="0"/>
  </edge>
  <edge label="2026 (pp) 4176" source="267" target="978">
    <att type="string" name="canonicalName" value="2026 (pp) 4176"/>
    <att type="string" name="interaction" value="pp"/>
    <att type="int" name="SCORE" value="0"/>
  </edge>
  <edge label="2026 (pp) 3305" source="267" target="129">
    <att type="string" name="canonicalName" value="2026 (pp) 3305"/>
    <att type="string" name="interaction" value="pp"/>
    <att type="int" name="SCORE" value="0"/>
  </edge>
  <edge label="2026 (pp) 4627" source="267" target="631">
    <att type="string" name="canonicalName" value="2026 (pp) 4627"/>
    <att type="string" name="interaction" value="pp"/>
    <att type="int" name="SCORE" value="0"/>
  </edge>
  <edge label="2026 (pp) 4191" source="267" target="31">
    <att type="string" name="canonicalName" value="2026 (pp) 4191"/>
    <att type="string" name="interaction" value="pp"/>
    <att type="int" name="SCORE" value="0"/>
  </edge>
  <edge label="2026 (pp) 220" source="267" target="905">
    <att type="string" name="canonicalName" value="2026 (pp) 220"/>
    <att type="string" name="interaction" value="pp"/>
    <att type="int" name="SCORE" value="0"/>
  </edge>
  <edge label="2026 (pp) 3017" source="267" target="701">
    <att type="string" name="canonicalName" value="2026 (pp) 3017"/>
    <att type="string" name="interaction" value="pp"/>
    <att type="int" name="SCORE" value="0"/>
  </edge>
  <edge label="2026 (pp) 60" source="267" target="1222">
    <att type="string" name="canonicalName" value="2026 (pp) 60"/>
    <att type="string" name="interaction" value="pp"/>
    <att type="int" name="SCORE" value="0"/>
  </edge>
  <edge label="2026 (pp) 5500" source="267" target="857">
    <att type="string" name="canonicalName" value="2026 (pp) 5500"/>
    <att type="string" name="interaction" value="pp"/>
    <att type="int" name="SCORE" value="0"/>
  </edge>
  <edge label="2026 (pp) 59" source="267" target="1105">
    <att type="string" name="canonicalName" value="2026 (pp) 59"/>
    <att type="string" name="interaction" value="pp"/>
    <att type="int" name="SCORE" value="0"/>
  </edge>
  <edge label="2026 (pp) 7534" source="267" target="1164">
    <att type="string" name="canonicalName" value="2026 (pp) 7534"/>
    <att type="string" name="interaction" value="pp"/>
    <att type="int" name="SCORE" value="0"/>
  </edge>
  <edge label="2026 (pp) 72" source="267" target="25">
    <att type="string" name="canonicalName" value="2026 (pp) 72"/>
    <att type="string" name="interaction" value="pp"/>
    <att type="int" name="SCORE" value="0"/>
  </edge>
  <edge label="2026 (pp) 8968" source="267" target="245">
    <att type="string" name="canonicalName" value="2026 (pp) 8968"/>
    <att type="string" name="interaction" value="pp"/>
    <att type="int" name="SCORE" value="0"/>
  </edge>
  <edge label="2026 (pp) 3021" source="267" target="1019">
    <att type="string" name="canonicalName" value="2026 (pp) 3021"/>
    <att type="string" name="interaction" value="pp"/>
    <att type="int" name="SCORE" value="0"/>
  </edge>
  <edge label="2026 (pp) 31" source="267" target="510">
    <att type="string" name="canonicalName" value="2026 (pp) 31"/>
    <att type="string" name="interaction" value="pp"/>
    <att type="int" name="SCORE" value="0"/>
  </edge>
  <edge label="2026 (pp) 8893" source="267" target="605">
    <att type="string" name="canonicalName" value="2026 (pp) 8893"/>
    <att type="string" name="interaction" value="pp"/>
    <att type="int" name="SCORE" value="0"/>
  </edge>
  <edge label="2026 (pp) 5708" source="267" target="141">
    <att type="string" name="canonicalName" value="2026 (pp) 5708"/>
    <att type="string" name="interaction" value="pp"/>
    <att type="int" name="SCORE" value="0"/>
  </edge>
  <edge label="2026 (pp) 55164" source="267" target="601">
    <att type="string" name="canonicalName" value="2026 (pp) 55164"/>
    <att type="string" name="interaction" value="pp"/>
    <att type="int" name="SCORE" value="0"/>
  </edge>
  <edge label="2026 (pp) 80335" source="267" target="241">
    <att type="string" name="canonicalName" value="2026 (pp) 80335"/>
    <att type="string" name="interaction" value="pp"/>
    <att type="int" name="SCORE" value="0"/>
  </edge>
  <edge label="2026 (pp) 7846" source="267" target="493">
    <att type="string" name="canonicalName" value="2026 (pp) 7846"/>
    <att type="string" name="interaction" value="pp"/>
    <att type="int" name="SCORE" value="0"/>
  </edge>
  <edge label="2026 (pp) 8345" source="267" target="592">
    <att type="string" name="canonicalName" value="2026 (pp) 8345"/>
    <att type="string" name="interaction" value="pp"/>
    <att type="int" name="SCORE" value="0"/>
  </edge>
  <edge label="2026 (pp) 90423" source="267" target="967">
    <att type="string" name="canonicalName" value="2026 (pp) 90423"/>
    <att type="string" name="interaction" value="pp"/>
    <att type="int" name="SCORE" value="0"/>
  </edge>
  <edge label="2026 (pp) 23327" source="267" target="166">
    <att type="string" name="canonicalName" value="2026 (pp) 23327"/>
    <att type="string" name="interaction" value="pp"/>
    <att type="int" name="SCORE" value="0"/>
  </edge>
  <edge label="2026 (pp) 388403" source="267" target="301">
    <att type="string" name="canonicalName" value="2026 (pp) 388403"/>
    <att type="string" name="interaction" value="pp"/>
    <att type="int" name="SCORE" value="0"/>
  </edge>
  <edge label="2026 (pp) 5707" source="267" target="37">
    <att type="string" name="canonicalName" value="2026 (pp) 5707"/>
    <att type="string" name="interaction" value="pp"/>
    <att type="int" name="SCORE" value="0"/>
  </edge>
  <edge label="2026 (pp) 23097" source="267" target="343">
    <att type="string" name="canonicalName" value="2026 (pp) 23097"/>
    <att type="string" name="interaction" value="pp"/>
    <att type="int" name="SCORE" value="0"/>
  </edge>
  <edge label="2026 (pp) 83480" source="267" target="292">
    <att type="string" name="canonicalName" value="2026 (pp) 83480"/>
    <att type="string" name="interaction" value="pp"/>
    <att type="int" name="SCORE" value="0"/>
  </edge>
  <edge label="2026 (pp) 23710" source="267" target="555">
    <att type="string" name="canonicalName" value="2026 (pp) 23710"/>
    <att type="string" name="interaction" value="pp"/>
    <att type="int" name="SCORE" value="0"/>
  </edge>
  <edge label="2026 (pp) 51477" source="267" target="58">
    <att type="string" name="canonicalName" value="2026 (pp) 51477"/>
    <att type="string" name="interaction" value="pp"/>
    <att type="int" name="SCORE" value="0"/>
  </edge>
  <edge label="2026 (pp) 8890" source="267" target="529">
    <att type="string" name="canonicalName" value="2026 (pp) 8890"/>
    <att type="string" name="interaction" value="pp"/>
    <att type="int" name="SCORE" value="0"/>
  </edge>
  <edge label="3098 (pp) 51035" source="316" target="972">
    <att type="string" name="canonicalName" value="3098 (pp) 51035"/>
    <att type="string" name="interaction" value="pp"/>
    <att type="int" name="SCORE" value="0"/>
  </edge>
  <edge label="3098 (pp) 4833" source="316" target="786">
    <att type="string" name="canonicalName" value="3098 (pp) 4833"/>
    <att type="string" name="interaction" value="pp"/>
    <att type="int" name="SCORE" value="0"/>
  </edge>
  <edge label="3098 (pp) 587" source="316" target="825">
    <att type="string" name="canonicalName" value="3098 (pp) 587"/>
    <att type="string" name="interaction" value="pp"/>
    <att type="int" name="SCORE" value="0"/>
  </edge>
  <edge label="3098 (pp) 5034" source="316" target="621">
    <att type="string" name="canonicalName" value="3098 (pp) 5034"/>
    <att type="string" name="interaction" value="pp"/>
    <att type="int" name="SCORE" value="0"/>
  </edge>
  <edge label="3098 (pp) 3326" source="316" target="1123">
    <att type="string" name="canonicalName" value="3098 (pp) 3326"/>
    <att type="string" name="interaction" value="pp"/>
    <att type="int" name="SCORE" value="0"/>
  </edge>
  <edge label="3098 (pp) 7316" source="316" target="804">
    <att type="string" name="canonicalName" value="3098 (pp) 7316"/>
    <att type="string" name="interaction" value="pp"/>
    <att type="int" name="SCORE" value="0"/>
  </edge>
  <edge label="3098 (pp) 3303" source="316" target="393">
    <att type="string" name="canonicalName" value="3098 (pp) 3303"/>
    <att type="string" name="interaction" value="pp"/>
    <att type="int" name="SCORE" value="0"/>
  </edge>
  <edge label="3098 (pp) 3304" source="316" target="1096">
    <att type="string" name="canonicalName" value="3098 (pp) 3304"/>
    <att type="string" name="interaction" value="pp"/>
    <att type="int" name="SCORE" value="0"/>
  </edge>
  <edge label="3098 (pp) 5573" source="316" target="79">
    <att type="string" name="canonicalName" value="3098 (pp) 5573"/>
    <att type="string" name="interaction" value="pp"/>
    <att type="int" name="SCORE" value="0"/>
  </edge>
  <edge label="3098 (pp) 3337" source="316" target="337">
    <att type="string" name="canonicalName" value="3098 (pp) 3337"/>
    <att type="string" name="interaction" value="pp"/>
    <att type="int" name="SCORE" value="0"/>
  </edge>
  <edge label="3098 (pp) 7001" source="316" target="861">
    <att type="string" name="canonicalName" value="3098 (pp) 7001"/>
    <att type="string" name="interaction" value="pp"/>
    <att type="int" name="SCORE" value="0"/>
  </edge>
  <edge label="3098 (pp) 4176" source="316" target="978">
    <att type="string" name="canonicalName" value="3098 (pp) 4176"/>
    <att type="string" name="interaction" value="pp"/>
    <att type="int" name="SCORE" value="0"/>
  </edge>
  <edge label="3098 (pp) 3305" source="316" target="129">
    <att type="string" name="canonicalName" value="3098 (pp) 3305"/>
    <att type="string" name="interaction" value="pp"/>
    <att type="int" name="SCORE" value="0"/>
  </edge>
  <edge label="3098 (pp) 4191" source="316" target="31">
    <att type="string" name="canonicalName" value="3098 (pp) 4191"/>
    <att type="string" name="interaction" value="pp"/>
    <att type="int" name="SCORE" value="0"/>
  </edge>
  <edge label="3098 (pp) 6182" source="316" target="946">
    <att type="string" name="canonicalName" value="3098 (pp) 6182"/>
    <att type="string" name="interaction" value="pp"/>
    <att type="int" name="SCORE" value="0"/>
  </edge>
  <edge label="3098 (pp) 3158" source="316" target="153">
    <att type="string" name="canonicalName" value="3098 (pp) 3158"/>
    <att type="string" name="interaction" value="pp"/>
    <att type="int" name="SCORE" value="0"/>
  </edge>
  <edge label="3098 (pp) 60" source="316" target="1222">
    <att type="string" name="canonicalName" value="3098 (pp) 60"/>
    <att type="string" name="interaction" value="pp"/>
    <att type="int" name="SCORE" value="0"/>
  </edge>
  <edge label="3098 (pp) 5500" source="316" target="857">
    <att type="string" name="canonicalName" value="3098 (pp) 5500"/>
    <att type="string" name="interaction" value="pp"/>
    <att type="int" name="SCORE" value="0"/>
  </edge>
  <edge label="3098 (pp) 59" source="316" target="1105">
    <att type="string" name="canonicalName" value="3098 (pp) 59"/>
    <att type="string" name="interaction" value="pp"/>
    <att type="int" name="SCORE" value="0"/>
  </edge>
  <edge label="3098 (pp) 7534" source="316" target="1164">
    <att type="string" name="canonicalName" value="3098 (pp) 7534"/>
    <att type="string" name="interaction" value="pp"/>
    <att type="int" name="SCORE" value="0"/>
  </edge>
  <edge label="3098 (pp) 72" source="316" target="25">
    <att type="string" name="canonicalName" value="3098 (pp) 72"/>
    <att type="string" name="interaction" value="pp"/>
    <att type="int" name="SCORE" value="0"/>
  </edge>
  <edge label="3098 (pp) 5530" source="316" target="9">
    <att type="string" name="canonicalName" value="3098 (pp) 5530"/>
    <att type="string" name="interaction" value="pp"/>
    <att type="int" name="SCORE" value="0"/>
  </edge>
  <edge label="3098 (pp) 31" source="316" target="510">
    <att type="string" name="canonicalName" value="3098 (pp) 31"/>
    <att type="string" name="interaction" value="pp"/>
    <att type="int" name="SCORE" value="0"/>
  </edge>
  <edge label="3098 (pp) 8893" source="316" target="605">
    <att type="string" name="canonicalName" value="3098 (pp) 8893"/>
    <att type="string" name="interaction" value="pp"/>
    <att type="int" name="SCORE" value="0"/>
  </edge>
  <edge label="3098 (pp) 5708" source="316" target="141">
    <att type="string" name="canonicalName" value="3098 (pp) 5708"/>
    <att type="string" name="interaction" value="pp"/>
    <att type="int" name="SCORE" value="0"/>
  </edge>
  <edge label="3098 (pp) 7846" source="316" target="493">
    <att type="string" name="canonicalName" value="3098 (pp) 7846"/>
    <att type="string" name="interaction" value="pp"/>
    <att type="int" name="SCORE" value="0"/>
  </edge>
  <edge label="3098 (pp) 8345" source="316" target="592">
    <att type="string" name="canonicalName" value="3098 (pp) 8345"/>
    <att type="string" name="interaction" value="pp"/>
    <att type="int" name="SCORE" value="0"/>
  </edge>
  <edge label="3098 (pp) 90423" source="316" target="967">
    <att type="string" name="canonicalName" value="3098 (pp) 90423"/>
    <att type="string" name="interaction" value="pp"/>
    <att type="int" name="SCORE" value="0"/>
  </edge>
  <edge label="3098 (pp) 5707" source="316" target="37">
    <att type="string" name="canonicalName" value="3098 (pp) 5707"/>
    <att type="string" name="interaction" value="pp"/>
    <att type="int" name="SCORE" value="0"/>
  </edge>
  <edge label="3098 (pp) 51477" source="316" target="58">
    <att type="string" name="canonicalName" value="3098 (pp) 51477"/>
    <att type="string" name="interaction" value="pp"/>
    <att type="int" name="SCORE" value="0"/>
  </edge>
  <edge label="3098 (pp) 55163" source="316" target="103">
    <att type="string" name="canonicalName" value="3098 (pp) 55163"/>
    <att type="string" name="interaction" value="pp"/>
    <att type="int" name="SCORE" value="0"/>
  </edge>
  <edge label="3098 (pp) 8890" source="316" target="529">
    <att type="string" name="canonicalName" value="3098 (pp) 8890"/>
    <att type="string" name="interaction" value="pp"/>
    <att type="int" name="SCORE" value="0"/>
  </edge>
  <edge label="3098 (pp) 51128" source="316" target="553">
    <att type="string" name="canonicalName" value="3098 (pp) 51128"/>
    <att type="string" name="interaction" value="pp"/>
    <att type="int" name="SCORE" value="0"/>
  </edge>
  <edge label="513 (pp) 7316" source="99" target="804">
    <att type="string" name="canonicalName" value="513 (pp) 7316"/>
    <att type="string" name="interaction" value="pp"/>
    <att type="int" name="SCORE" value="0"/>
  </edge>
  <edge label="513 (pp) 5176" source="99" target="210">
    <att type="string" name="canonicalName" value="513 (pp) 5176"/>
    <att type="string" name="interaction" value="pp"/>
    <att type="int" name="SCORE" value="0"/>
  </edge>
  <edge label="513 (pp) 9515" source="99" target="903">
    <att type="string" name="canonicalName" value="513 (pp) 9515"/>
    <att type="string" name="interaction" value="pp"/>
    <att type="int" name="SCORE" value="0"/>
  </edge>
  <edge label="220 (pp) 4833" source="905" target="786">
    <att type="string" name="canonicalName" value="220 (pp) 4833"/>
    <att type="string" name="interaction" value="pp"/>
    <att type="int" name="SCORE" value="0"/>
  </edge>
  <edge label="220 (pp) 587" source="905" target="825">
    <att type="string" name="canonicalName" value="220 (pp) 587"/>
    <att type="string" name="interaction" value="pp"/>
    <att type="int" name="SCORE" value="0"/>
  </edge>
  <edge label="220 (pp) 5034" source="905" target="621">
    <att type="string" name="canonicalName" value="220 (pp) 5034"/>
    <att type="string" name="interaction" value="pp"/>
    <att type="int" name="SCORE" value="0"/>
  </edge>
  <edge label="220 (pp) 3326" source="905" target="1123">
    <att type="string" name="canonicalName" value="220 (pp) 3326"/>
    <att type="string" name="interaction" value="pp"/>
    <att type="int" name="SCORE" value="0"/>
  </edge>
  <edge label="220 (pp) 7316" source="905" target="804">
    <att type="string" name="canonicalName" value="220 (pp) 7316"/>
    <att type="string" name="interaction" value="pp"/>
    <att type="int" name="SCORE" value="0"/>
  </edge>
  <edge label="220 (pp) 3303" source="905" target="393">
    <att type="string" name="canonicalName" value="220 (pp) 3303"/>
    <att type="string" name="interaction" value="pp"/>
    <att type="int" name="SCORE" value="0"/>
  </edge>
  <edge label="220 (pp) 3304" source="905" target="1096">
    <att type="string" name="canonicalName" value="220 (pp) 3304"/>
    <att type="string" name="interaction" value="pp"/>
    <att type="int" name="SCORE" value="0"/>
  </edge>
  <edge label="220 (pp) 5573" source="905" target="79">
    <att type="string" name="canonicalName" value="220 (pp) 5573"/>
    <att type="string" name="interaction" value="pp"/>
    <att type="int" name="SCORE" value="0"/>
  </edge>
  <edge label="220 (pp) 2784" source="905" target="97">
    <att type="string" name="canonicalName" value="220 (pp) 2784"/>
    <att type="string" name="interaction" value="pp"/>
    <att type="int" name="SCORE" value="0"/>
  </edge>
  <edge label="220 (pp) 3098" source="905" target="316">
    <att type="string" name="canonicalName" value="220 (pp) 3098"/>
    <att type="string" name="interaction" value="pp"/>
    <att type="int" name="SCORE" value="0"/>
  </edge>
  <edge label="220 (pp) 3337" source="905" target="337">
    <att type="string" name="canonicalName" value="220 (pp) 3337"/>
    <att type="string" name="interaction" value="pp"/>
    <att type="int" name="SCORE" value="0"/>
  </edge>
  <edge label="220 (pp) 7001" source="905" target="861">
    <att type="string" name="canonicalName" value="220 (pp) 7001"/>
    <att type="string" name="interaction" value="pp"/>
    <att type="int" name="SCORE" value="0"/>
  </edge>
  <edge label="220 (pp) 3305" source="905" target="129">
    <att type="string" name="canonicalName" value="220 (pp) 3305"/>
    <att type="string" name="interaction" value="pp"/>
    <att type="int" name="SCORE" value="0"/>
  </edge>
  <edge label="220 (pp) 4627" source="905" target="631">
    <att type="string" name="canonicalName" value="220 (pp) 4627"/>
    <att type="string" name="interaction" value="pp"/>
    <att type="int" name="SCORE" value="0"/>
  </edge>
  <edge label="220 (pp) 4191" source="905" target="31">
    <att type="string" name="canonicalName" value="220 (pp) 4191"/>
    <att type="string" name="interaction" value="pp"/>
    <att type="int" name="SCORE" value="0"/>
  </edge>
  <edge label="220 (pp) 3158" source="905" target="153">
    <att type="string" name="canonicalName" value="220 (pp) 3158"/>
    <att type="string" name="interaction" value="pp"/>
    <att type="int" name="SCORE" value="0"/>
  </edge>
  <edge label="220 (pp) 3017" source="905" target="701">
    <att type="string" name="canonicalName" value="220 (pp) 3017"/>
    <att type="string" name="interaction" value="pp"/>
    <att type="int" name="SCORE" value="0"/>
  </edge>
  <edge label="220 (pp) 60" source="905" target="1222">
    <att type="string" name="canonicalName" value="220 (pp) 60"/>
    <att type="string" name="interaction" value="pp"/>
    <att type="int" name="SCORE" value="0"/>
  </edge>
  <edge label="220 (pp) 59" source="905" target="1105">
    <att type="string" name="canonicalName" value="220 (pp) 59"/>
    <att type="string" name="interaction" value="pp"/>
    <att type="int" name="SCORE" value="0"/>
  </edge>
  <edge label="220 (pp) 72" source="905" target="25">
    <att type="string" name="canonicalName" value="220 (pp) 72"/>
    <att type="string" name="interaction" value="pp"/>
    <att type="int" name="SCORE" value="0"/>
  </edge>
  <edge label="220 (pp) 5530" source="905" target="9">
    <att type="string" name="canonicalName" value="220 (pp) 5530"/>
    <att type="string" name="interaction" value="pp"/>
    <att type="int" name="SCORE" value="0"/>
  </edge>
  <edge label="220 (pp) 31" source="905" target="510">
    <att type="string" name="canonicalName" value="220 (pp) 31"/>
    <att type="string" name="interaction" value="pp"/>
    <att type="int" name="SCORE" value="0"/>
  </edge>
  <edge label="220 (pp) 8893" source="905" target="605">
    <att type="string" name="canonicalName" value="220 (pp) 8893"/>
    <att type="string" name="interaction" value="pp"/>
    <att type="int" name="SCORE" value="0"/>
  </edge>
  <edge label="220 (pp) 5708" source="905" target="141">
    <att type="string" name="canonicalName" value="220 (pp) 5708"/>
    <att type="string" name="interaction" value="pp"/>
    <att type="int" name="SCORE" value="0"/>
  </edge>
  <edge label="220 (pp) 7846" source="905" target="493">
    <att type="string" name="canonicalName" value="220 (pp) 7846"/>
    <att type="string" name="interaction" value="pp"/>
    <att type="int" name="SCORE" value="0"/>
  </edge>
  <edge label="220 (pp) 8345" source="905" target="592">
    <att type="string" name="canonicalName" value="220 (pp) 8345"/>
    <att type="string" name="interaction" value="pp"/>
    <att type="int" name="SCORE" value="0"/>
  </edge>
  <edge label="220 (pp) 90423" source="905" target="967">
    <att type="string" name="canonicalName" value="220 (pp) 90423"/>
    <att type="string" name="interaction" value="pp"/>
    <att type="int" name="SCORE" value="0"/>
  </edge>
  <edge label="220 (pp) 5707" source="905" target="37">
    <att type="string" name="canonicalName" value="220 (pp) 5707"/>
    <att type="string" name="interaction" value="pp"/>
    <att type="int" name="SCORE" value="0"/>
  </edge>
  <edge label="220 (pp) 51477" source="905" target="58">
    <att type="string" name="canonicalName" value="220 (pp) 51477"/>
    <att type="string" name="interaction" value="pp"/>
    <att type="int" name="SCORE" value="0"/>
  </edge>
  <edge label="220 (pp) 8890" source="905" target="529">
    <att type="string" name="canonicalName" value="220 (pp) 8890"/>
    <att type="string" name="interaction" value="pp"/>
    <att type="int" name="SCORE" value="0"/>
  </edge>
  <edge label="220 (pp) 23067" source="905" target="338">
    <att type="string" name="canonicalName" value="220 (pp) 23067"/>
    <att type="string" name="interaction" value="pp"/>
    <att type="int" name="SCORE" value="0"/>
  </edge>
  <edge label="5691 (pp) 5696" source="1209" target="1199">
    <att type="string" name="canonicalName" value="5691 (pp) 5696"/>
    <att type="string" name="interaction" value="pp"/>
    <att type="int" name="SCORE" value="0"/>
  </edge>
  <edge label="5691 (pp) 5707" source="1209" target="37">
    <att type="string" name="canonicalName" value="5691 (pp) 5707"/>
    <att type="string" name="interaction" value="pp"/>
    <att type="int" name="SCORE" value="0"/>
  </edge>
  <edge label="5691 (pp) 5708" source="1209" target="141">
    <att type="string" name="canonicalName" value="5691 (pp) 5708"/>
    <att type="string" name="interaction" value="pp"/>
    <att type="int" name="SCORE" value="0"/>
  </edge>
  <edge label="5691 (pp) 9531" source="1209" target="120">
    <att type="string" name="canonicalName" value="5691 (pp) 9531"/>
    <att type="string" name="interaction" value="pp"/>
    <att type="int" name="SCORE" value="0"/>
  </edge>
  <edge label="5691 (pp) 84447" source="1209" target="1065">
    <att type="string" name="canonicalName" value="5691 (pp) 84447"/>
    <att type="string" name="interaction" value="pp"/>
    <att type="int" name="SCORE" value="0"/>
  </edge>
  <edge label="5691 (pp) 5698" source="1209" target="1023">
    <att type="string" name="canonicalName" value="5691 (pp) 5698"/>
    <att type="string" name="interaction" value="pp"/>
    <att type="int" name="SCORE" value="0"/>
  </edge>
  <edge label="5691 (pp) 81" source="1209" target="388">
    <att type="string" name="canonicalName" value="5691 (pp) 81"/>
    <att type="string" name="interaction" value="pp"/>
    <att type="int" name="SCORE" value="0"/>
  </edge>
  <edge label="5691 (pp) 7316" source="1209" target="804">
    <att type="string" name="canonicalName" value="5691 (pp) 7316"/>
    <att type="string" name="interaction" value="pp"/>
    <att type="int" name="SCORE" value="0"/>
  </edge>
  <edge label="5691 (pp) 87" source="1209" target="448">
    <att type="string" name="canonicalName" value="5691 (pp) 87"/>
    <att type="string" name="interaction" value="pp"/>
    <att type="int" name="SCORE" value="0"/>
  </edge>
  <edge label="5691 (pp) 7001" source="1209" target="861">
    <att type="string" name="canonicalName" value="5691 (pp) 7001"/>
    <att type="string" name="interaction" value="pp"/>
    <att type="int" name="SCORE" value="0"/>
  </edge>
  <edge label="5691 (pp) 60" source="1209" target="1222">
    <att type="string" name="canonicalName" value="5691 (pp) 60"/>
    <att type="string" name="interaction" value="pp"/>
    <att type="int" name="SCORE" value="0"/>
  </edge>
  <edge label="5691 (pp) 59" source="1209" target="1105">
    <att type="string" name="canonicalName" value="5691 (pp) 59"/>
    <att type="string" name="interaction" value="pp"/>
    <att type="int" name="SCORE" value="0"/>
  </edge>
  <edge label="5691 (pp) 7534" source="1209" target="1164">
    <att type="string" name="canonicalName" value="5691 (pp) 7534"/>
    <att type="string" name="interaction" value="pp"/>
    <att type="int" name="SCORE" value="0"/>
  </edge>
  <edge label="5691 (pp) 72" source="1209" target="25">
    <att type="string" name="canonicalName" value="5691 (pp) 72"/>
    <att type="string" name="interaction" value="pp"/>
    <att type="int" name="SCORE" value="0"/>
  </edge>
  <edge label="5691 (pp) 7846" source="1209" target="493">
    <att type="string" name="canonicalName" value="5691 (pp) 7846"/>
    <att type="string" name="interaction" value="pp"/>
    <att type="int" name="SCORE" value="0"/>
  </edge>
  <edge label="1915 (pp) 4758" source="884" target="697">
    <att type="string" name="canonicalName" value="1915 (pp) 4758"/>
    <att type="string" name="interaction" value="pp"/>
    <att type="int" name="SCORE" value="0"/>
  </edge>
  <edge label="1915 (pp) 7050" source="884" target="275">
    <att type="string" name="canonicalName" value="1915 (pp) 7050"/>
    <att type="string" name="interaction" value="pp"/>
    <att type="int" name="SCORE" value="0"/>
  </edge>
  <edge label="1915 (pp) 355" source="884" target="807">
    <att type="string" name="canonicalName" value="1915 (pp) 355"/>
    <att type="string" name="interaction" value="pp"/>
    <att type="int" name="SCORE" value="0"/>
  </edge>
  <edge label="1915 (pp) 55643" source="884" target="389">
    <att type="string" name="canonicalName" value="1915 (pp) 55643"/>
    <att type="string" name="interaction" value="pp"/>
    <att type="int" name="SCORE" value="0"/>
  </edge>
  <edge label="1915 (pp) 3164" source="884" target="698">
    <att type="string" name="canonicalName" value="1915 (pp) 3164"/>
    <att type="string" name="interaction" value="pp"/>
    <att type="int" name="SCORE" value="0"/>
  </edge>
  <edge label="1915 (pp) 6237" source="884" target="538">
    <att type="string" name="canonicalName" value="1915 (pp) 6237"/>
    <att type="string" name="interaction" value="pp"/>
    <att type="int" name="SCORE" value="0"/>
  </edge>
  <edge label="1915 (pp) 9020" source="884" target="378">
    <att type="string" name="canonicalName" value="1915 (pp) 9020"/>
    <att type="string" name="interaction" value="pp"/>
    <att type="int" name="SCORE" value="0"/>
  </edge>
  <edge label="1915 (pp) 51341" source="884" target="384">
    <att type="string" name="canonicalName" value="1915 (pp) 51341"/>
    <att type="string" name="interaction" value="pp"/>
    <att type="int" name="SCORE" value="0"/>
  </edge>
  <edge label="1915 (pp) 7704" source="884" target="213">
    <att type="string" name="canonicalName" value="1915 (pp) 7704"/>
    <att type="string" name="interaction" value="pp"/>
    <att type="int" name="SCORE" value="0"/>
  </edge>
  <edge label="1915 (pp) 6147" source="884" target="609">
    <att type="string" name="canonicalName" value="1915 (pp) 6147"/>
    <att type="string" name="interaction" value="pp"/>
    <att type="int" name="SCORE" value="0"/>
  </edge>
  <edge label="1915 (pp) 6141" source="884" target="627">
    <att type="string" name="canonicalName" value="1915 (pp) 6141"/>
    <att type="string" name="interaction" value="pp"/>
    <att type="int" name="SCORE" value="0"/>
  </edge>
  <edge label="1915 (pp) 79035" source="884" target="1007">
    <att type="string" name="canonicalName" value="1915 (pp) 79035"/>
    <att type="string" name="interaction" value="pp"/>
    <att type="int" name="SCORE" value="0"/>
  </edge>
  <edge label="1915 (pp) 9967" source="884" target="902">
    <att type="string" name="canonicalName" value="1915 (pp) 9967"/>
    <att type="string" name="interaction" value="pp"/>
    <att type="int" name="SCORE" value="0"/>
  </edge>
  <edge label="1915 (pp) 3303" source="884" target="393">
    <att type="string" name="canonicalName" value="1915 (pp) 3303"/>
    <att type="string" name="interaction" value="pp"/>
    <att type="int" name="SCORE" value="0"/>
  </edge>
  <edge label="1915 (pp) 1956" source="884" target="900">
    <att type="string" name="canonicalName" value="1915 (pp) 1956"/>
    <att type="string" name="interaction" value="pp"/>
    <att type="int" name="SCORE" value="0"/>
  </edge>
  <edge label="1915 (pp) 6778" source="884" target="396">
    <att type="string" name="canonicalName" value="1915 (pp) 6778"/>
    <att type="string" name="interaction" value="pp"/>
    <att type="int" name="SCORE" value="0"/>
  </edge>
  <edge label="1915 (pp) 5500" source="884" target="857">
    <att type="string" name="canonicalName" value="1915 (pp) 5500"/>
    <att type="string" name="interaction" value="pp"/>
    <att type="int" name="SCORE" value="0"/>
  </edge>
  <edge label="1915 (pp) 85451" source="884" target="942">
    <att type="string" name="canonicalName" value="1915 (pp) 85451"/>
    <att type="string" name="interaction" value="pp"/>
    <att type="int" name="SCORE" value="0"/>
  </edge>
  <edge label="1915 (pp) 60" source="884" target="1222">
    <att type="string" name="canonicalName" value="1915 (pp) 60"/>
    <att type="string" name="interaction" value="pp"/>
    <att type="int" name="SCORE" value="0"/>
  </edge>
  <edge label="1915 (pp) 2026" source="884" target="267">
    <att type="string" name="canonicalName" value="1915 (pp) 2026"/>
    <att type="string" name="interaction" value="pp"/>
    <att type="int" name="SCORE" value="0"/>
  </edge>
  <edge label="1915 (pp) 3315" source="884" target="477">
    <att type="string" name="canonicalName" value="1915 (pp) 3315"/>
    <att type="string" name="interaction" value="pp"/>
    <att type="int" name="SCORE" value="0"/>
  </edge>
  <edge label="1915 (pp) 5315" source="884" target="205">
    <att type="string" name="canonicalName" value="1915 (pp) 5315"/>
    <att type="string" name="interaction" value="pp"/>
    <att type="int" name="SCORE" value="0"/>
  </edge>
  <edge label="1915 (pp) 5430" source="884" target="1017">
    <att type="string" name="canonicalName" value="1915 (pp) 5430"/>
    <att type="string" name="interaction" value="pp"/>
    <att type="int" name="SCORE" value="0"/>
  </edge>
  <edge label="1915 (pp) 5707" source="884" target="37">
    <att type="string" name="canonicalName" value="1915 (pp) 5707"/>
    <att type="string" name="interaction" value="pp"/>
    <att type="int" name="SCORE" value="0"/>
  </edge>
  <edge label="1915 (pp) 8565" source="884" target="769">
    <att type="string" name="canonicalName" value="1915 (pp) 8565"/>
    <att type="string" name="interaction" value="pp"/>
    <att type="int" name="SCORE" value="0"/>
  </edge>
  <edge label="1915 (pp) 2810" source="884" target="1130">
    <att type="string" name="canonicalName" value="1915 (pp) 2810"/>
    <att type="string" name="interaction" value="pp"/>
    <att type="int" name="SCORE" value="0"/>
  </edge>
  <edge label="1915 (pp) 84790" source="884" target="1078">
    <att type="string" name="canonicalName" value="1915 (pp) 84790"/>
    <att type="string" name="interaction" value="pp"/>
    <att type="int" name="SCORE" value="0"/>
  </edge>
  <edge label="1915 (pp) 4833" source="884" target="786">
    <att type="string" name="canonicalName" value="1915 (pp) 4833"/>
    <att type="string" name="interaction" value="pp"/>
    <att type="int" name="SCORE" value="0"/>
  </edge>
  <edge label="1915 (pp) 6002" source="884" target="758">
    <att type="string" name="canonicalName" value="1915 (pp) 6002"/>
    <att type="string" name="interaction" value="pp"/>
    <att type="int" name="SCORE" value="0"/>
  </edge>
  <edge label="1915 (pp) 9277" source="884" target="146">
    <att type="string" name="canonicalName" value="1915 (pp) 9277"/>
    <att type="string" name="interaction" value="pp"/>
    <att type="int" name="SCORE" value="0"/>
  </edge>
  <edge label="1915 (pp) 4931" source="884" target="863">
    <att type="string" name="canonicalName" value="1915 (pp) 4931"/>
    <att type="string" name="interaction" value="pp"/>
    <att type="int" name="SCORE" value="0"/>
  </edge>
  <edge label="1915 (pp) 587" source="884" target="825">
    <att type="string" name="canonicalName" value="1915 (pp) 587"/>
    <att type="string" name="interaction" value="pp"/>
    <att type="int" name="SCORE" value="0"/>
  </edge>
  <edge label="1915 (pp) 27095" source="884" target="943">
    <att type="string" name="canonicalName" value="1915 (pp) 27095"/>
    <att type="string" name="interaction" value="pp"/>
    <att type="int" name="SCORE" value="0"/>
  </edge>
  <edge label="1915 (pp) 9997" source="884" target="787">
    <att type="string" name="canonicalName" value="1915 (pp) 9997"/>
    <att type="string" name="interaction" value="pp"/>
    <att type="int" name="SCORE" value="0"/>
  </edge>
  <edge label="1915 (pp) 9871" source="884" target="618">
    <att type="string" name="canonicalName" value="1915 (pp) 9871"/>
    <att type="string" name="interaction" value="pp"/>
    <att type="int" name="SCORE" value="0"/>
  </edge>
  <edge label="1915 (pp) 5034" source="884" target="621">
    <att type="string" name="canonicalName" value="1915 (pp) 5034"/>
    <att type="string" name="interaction" value="pp"/>
    <att type="int" name="SCORE" value="0"/>
  </edge>
  <edge label="1915 (pp) 3326" source="884" target="1123">
    <att type="string" name="canonicalName" value="1915 (pp) 3326"/>
    <att type="string" name="interaction" value="pp"/>
    <att type="int" name="SCORE" value="0"/>
  </edge>
  <edge label="1915 (pp) 7316" source="884" target="804">
    <att type="string" name="canonicalName" value="1915 (pp) 7316"/>
    <att type="string" name="interaction" value="pp"/>
    <att type="int" name="SCORE" value="0"/>
  </edge>
  <edge label="1915 (pp) 3304" source="884" target="1096">
    <att type="string" name="canonicalName" value="1915 (pp) 3304"/>
    <att type="string" name="interaction" value="pp"/>
    <att type="int" name="SCORE" value="0"/>
  </edge>
  <edge label="1915 (pp) 5573" source="884" target="79">
    <att type="string" name="canonicalName" value="1915 (pp) 5573"/>
    <att type="string" name="interaction" value="pp"/>
    <att type="int" name="SCORE" value="0"/>
  </edge>
  <edge label="1915 (pp) 2784" source="884" target="97">
    <att type="string" name="canonicalName" value="1915 (pp) 2784"/>
    <att type="string" name="interaction" value="pp"/>
    <att type="int" name="SCORE" value="0"/>
  </edge>
  <edge label="1915 (pp) 3098" source="884" target="316">
    <att type="string" name="canonicalName" value="1915 (pp) 3098"/>
    <att type="string" name="interaction" value="pp"/>
    <att type="int" name="SCORE" value="0"/>
  </edge>
  <edge label="1915 (pp) 3337" source="884" target="337">
    <att type="string" name="canonicalName" value="1915 (pp) 3337"/>
    <att type="string" name="interaction" value="pp"/>
    <att type="int" name="SCORE" value="0"/>
  </edge>
  <edge label="1915 (pp) 5696" source="884" target="1199">
    <att type="string" name="canonicalName" value="1915 (pp) 5696"/>
    <att type="string" name="interaction" value="pp"/>
    <att type="int" name="SCORE" value="0"/>
  </edge>
  <edge label="1915 (pp) 5698" source="884" target="1023">
    <att type="string" name="canonicalName" value="1915 (pp) 5698"/>
    <att type="string" name="interaction" value="pp"/>
    <att type="int" name="SCORE" value="0"/>
  </edge>
  <edge label="1915 (pp) 7001" source="884" target="861">
    <att type="string" name="canonicalName" value="1915 (pp) 7001"/>
    <att type="string" name="interaction" value="pp"/>
    <att type="int" name="SCORE" value="0"/>
  </edge>
  <edge label="1915 (pp) 3305" source="884" target="129">
    <att type="string" name="canonicalName" value="1915 (pp) 3305"/>
    <att type="string" name="interaction" value="pp"/>
    <att type="int" name="SCORE" value="0"/>
  </edge>
  <edge label="1915 (pp) 2197" source="884" target="667">
    <att type="string" name="canonicalName" value="1915 (pp) 2197"/>
    <att type="string" name="interaction" value="pp"/>
    <att type="int" name="SCORE" value="0"/>
  </edge>
  <edge label="1915 (pp) 4627" source="884" target="631">
    <att type="string" name="canonicalName" value="1915 (pp) 4627"/>
    <att type="string" name="interaction" value="pp"/>
    <att type="int" name="SCORE" value="0"/>
  </edge>
  <edge label="1915 (pp) 6646" source="884" target="584">
    <att type="string" name="canonicalName" value="1915 (pp) 6646"/>
    <att type="string" name="interaction" value="pp"/>
    <att type="int" name="SCORE" value="0"/>
  </edge>
  <edge label="1915 (pp) 4191" source="884" target="31">
    <att type="string" name="canonicalName" value="1915 (pp) 4191"/>
    <att type="string" name="interaction" value="pp"/>
    <att type="int" name="SCORE" value="0"/>
  </edge>
  <edge label="1915 (pp) 4851" source="884" target="259">
    <att type="string" name="canonicalName" value="1915 (pp) 4851"/>
    <att type="string" name="interaction" value="pp"/>
    <att type="int" name="SCORE" value="0"/>
  </edge>
  <edge label="1915 (pp) 6157" source="884" target="1115">
    <att type="string" name="canonicalName" value="1915 (pp) 6157"/>
    <att type="string" name="interaction" value="pp"/>
    <att type="int" name="SCORE" value="0"/>
  </edge>
  <edge label="1915 (pp) 220" source="884" target="905">
    <att type="string" name="canonicalName" value="1915 (pp) 220"/>
    <att type="string" name="interaction" value="pp"/>
    <att type="int" name="SCORE" value="0"/>
  </edge>
  <edge label="1915 (pp) 222" source="884" target="922">
    <att type="string" name="canonicalName" value="1915 (pp) 222"/>
    <att type="string" name="interaction" value="pp"/>
    <att type="int" name="SCORE" value="0"/>
  </edge>
  <edge label="1915 (pp) 5558" source="884" target="290">
    <att type="string" name="canonicalName" value="1915 (pp) 5558"/>
    <att type="string" name="interaction" value="pp"/>
    <att type="int" name="SCORE" value="0"/>
  </edge>
  <edge label="1915 (pp) 5691" source="884" target="1209">
    <att type="string" name="canonicalName" value="1915 (pp) 5691"/>
    <att type="string" name="interaction" value="pp"/>
    <att type="int" name="SCORE" value="0"/>
  </edge>
  <edge label="1915 (pp) 6182" source="884" target="946">
    <att type="string" name="canonicalName" value="1915 (pp) 6182"/>
    <att type="string" name="interaction" value="pp"/>
    <att type="int" name="SCORE" value="0"/>
  </edge>
  <edge label="1915 (pp) 3158" source="884" target="153">
    <att type="string" name="canonicalName" value="1915 (pp) 3158"/>
    <att type="string" name="interaction" value="pp"/>
    <att type="int" name="SCORE" value="0"/>
  </edge>
  <edge label="1915 (pp) 3017" source="884" target="701">
    <att type="string" name="canonicalName" value="1915 (pp) 3017"/>
    <att type="string" name="interaction" value="pp"/>
    <att type="int" name="SCORE" value="0"/>
  </edge>
  <edge label="1915 (pp) 59" source="884" target="1105">
    <att type="string" name="canonicalName" value="1915 (pp) 59"/>
    <att type="string" name="interaction" value="pp"/>
    <att type="int" name="SCORE" value="0"/>
  </edge>
  <edge label="1915 (pp) 7534" source="884" target="1164">
    <att type="string" name="canonicalName" value="1915 (pp) 7534"/>
    <att type="string" name="interaction" value="pp"/>
    <att type="int" name="SCORE" value="0"/>
  </edge>
  <edge label="1915 (pp) 72" source="884" target="25">
    <att type="string" name="canonicalName" value="1915 (pp) 72"/>
    <att type="string" name="interaction" value="pp"/>
    <att type="int" name="SCORE" value="0"/>
  </edge>
  <edge label="1915 (pp) 8968" source="884" target="245">
    <att type="string" name="canonicalName" value="1915 (pp) 8968"/>
    <att type="string" name="interaction" value="pp"/>
    <att type="int" name="SCORE" value="0"/>
  </edge>
  <edge label="1915 (pp) 6428" source="884" target="844">
    <att type="string" name="canonicalName" value="1915 (pp) 6428"/>
    <att type="string" name="interaction" value="pp"/>
    <att type="int" name="SCORE" value="0"/>
  </edge>
  <edge label="1915 (pp) 27032" source="884" target="573">
    <att type="string" name="canonicalName" value="1915 (pp) 27032"/>
    <att type="string" name="interaction" value="pp"/>
    <att type="int" name="SCORE" value="0"/>
  </edge>
  <edge label="1915 (pp) 5530" source="884" target="9">
    <att type="string" name="canonicalName" value="1915 (pp) 5530"/>
    <att type="string" name="interaction" value="pp"/>
    <att type="int" name="SCORE" value="0"/>
  </edge>
  <edge label="1915 (pp) 55697" source="884" target="358">
    <att type="string" name="canonicalName" value="1915 (pp) 55697"/>
    <att type="string" name="interaction" value="pp"/>
    <att type="int" name="SCORE" value="0"/>
  </edge>
  <edge label="1915 (pp) 31" source="884" target="510">
    <att type="string" name="canonicalName" value="1915 (pp) 31"/>
    <att type="string" name="interaction" value="pp"/>
    <att type="int" name="SCORE" value="0"/>
  </edge>
  <edge label="1915 (pp) 8893" source="884" target="605">
    <att type="string" name="canonicalName" value="1915 (pp) 8893"/>
    <att type="string" name="interaction" value="pp"/>
    <att type="int" name="SCORE" value="0"/>
  </edge>
  <edge label="1915 (pp) 5708" source="884" target="141">
    <att type="string" name="canonicalName" value="1915 (pp) 5708"/>
    <att type="string" name="interaction" value="pp"/>
    <att type="int" name="SCORE" value="0"/>
  </edge>
  <edge label="1915 (pp) 5527" source="884" target="1178">
    <att type="string" name="canonicalName" value="1915 (pp) 5527"/>
    <att type="string" name="interaction" value="pp"/>
    <att type="int" name="SCORE" value="0"/>
  </edge>
  <edge label="1915 (pp) 3611" source="884" target="876">
    <att type="string" name="canonicalName" value="1915 (pp) 3611"/>
    <att type="string" name="interaction" value="pp"/>
    <att type="int" name="SCORE" value="0"/>
  </edge>
  <edge label="1915 (pp) 8878" source="884" target="885">
    <att type="string" name="canonicalName" value="1915 (pp) 8878"/>
    <att type="string" name="interaction" value="pp"/>
    <att type="int" name="SCORE" value="0"/>
  </edge>
  <edge label="1915 (pp) 23650" source="884" target="1057">
    <att type="string" name="canonicalName" value="1915 (pp) 23650"/>
    <att type="string" name="interaction" value="pp"/>
    <att type="int" name="SCORE" value="0"/>
  </edge>
  <edge label="1915 (pp) 5524" source="884" target="564">
    <att type="string" name="canonicalName" value="1915 (pp) 5524"/>
    <att type="string" name="interaction" value="pp"/>
    <att type="int" name="SCORE" value="0"/>
  </edge>
  <edge label="1915 (pp) 57186" source="884" target="944">
    <att type="string" name="canonicalName" value="1915 (pp) 57186"/>
    <att type="string" name="interaction" value="pp"/>
    <att type="int" name="SCORE" value="0"/>
  </edge>
  <edge label="1915 (pp) 55432" source="884" target="169">
    <att type="string" name="canonicalName" value="1915 (pp) 55432"/>
    <att type="string" name="interaction" value="pp"/>
    <att type="int" name="SCORE" value="0"/>
  </edge>
  <edge label="1915 (pp) 55164" source="884" target="601">
    <att type="string" name="canonicalName" value="1915 (pp) 55164"/>
    <att type="string" name="interaction" value="pp"/>
    <att type="int" name="SCORE" value="0"/>
  </edge>
  <edge label="1915 (pp) 6604" source="884" target="339">
    <att type="string" name="canonicalName" value="1915 (pp) 6604"/>
    <att type="string" name="interaction" value="pp"/>
    <att type="int" name="SCORE" value="0"/>
  </edge>
  <edge label="1915 (pp) 7846" source="884" target="493">
    <att type="string" name="canonicalName" value="1915 (pp) 7846"/>
    <att type="string" name="interaction" value="pp"/>
    <att type="int" name="SCORE" value="0"/>
  </edge>
  <edge label="1915 (pp) 5976" source="884" target="1176">
    <att type="string" name="canonicalName" value="1915 (pp) 5976"/>
    <att type="string" name="interaction" value="pp"/>
    <att type="int" name="SCORE" value="0"/>
  </edge>
  <edge label="1915 (pp) 5194" source="884" target="296">
    <att type="string" name="canonicalName" value="1915 (pp) 5194"/>
    <att type="string" name="interaction" value="pp"/>
    <att type="int" name="SCORE" value="0"/>
  </edge>
  <edge label="1915 (pp) 8345" source="884" target="592">
    <att type="string" name="canonicalName" value="1915 (pp) 8345"/>
    <att type="string" name="interaction" value="pp"/>
    <att type="int" name="SCORE" value="0"/>
  </edge>
  <edge label="1915 (pp) 90423" source="884" target="967">
    <att type="string" name="canonicalName" value="1915 (pp) 90423"/>
    <att type="string" name="interaction" value="pp"/>
    <att type="int" name="SCORE" value="0"/>
  </edge>
  <edge label="1915 (pp) 80198" source="884" target="85">
    <att type="string" name="canonicalName" value="1915 (pp) 80198"/>
    <att type="string" name="interaction" value="pp"/>
    <att type="int" name="SCORE" value="0"/>
  </edge>
  <edge label="1915 (pp) 23327" source="884" target="166">
    <att type="string" name="canonicalName" value="1915 (pp) 23327"/>
    <att type="string" name="interaction" value="pp"/>
    <att type="int" name="SCORE" value="0"/>
  </edge>
  <edge label="1915 (pp) 388403" source="884" target="301">
    <att type="string" name="canonicalName" value="1915 (pp) 388403"/>
    <att type="string" name="interaction" value="pp"/>
    <att type="int" name="SCORE" value="0"/>
  </edge>
  <edge label="1915 (pp) 23178" source="884" target="675">
    <att type="string" name="canonicalName" value="1915 (pp) 23178"/>
    <att type="string" name="interaction" value="pp"/>
    <att type="int" name="SCORE" value="0"/>
  </edge>
  <edge label="1915 (pp) 81631" source="884" target="738">
    <att type="string" name="canonicalName" value="1915 (pp) 81631"/>
    <att type="string" name="interaction" value="pp"/>
    <att type="int" name="SCORE" value="0"/>
  </edge>
  <edge label="1915 (pp) 84084" source="884" target="1108">
    <att type="string" name="canonicalName" value="1915 (pp) 84084"/>
    <att type="string" name="interaction" value="pp"/>
    <att type="int" name="SCORE" value="0"/>
  </edge>
  <edge label="1915 (pp) 23710" source="884" target="555">
    <att type="string" name="canonicalName" value="1915 (pp) 23710"/>
    <att type="string" name="interaction" value="pp"/>
    <att type="int" name="SCORE" value="0"/>
  </edge>
  <edge label="1915 (pp) 51477" source="884" target="58">
    <att type="string" name="canonicalName" value="1915 (pp) 51477"/>
    <att type="string" name="interaction" value="pp"/>
    <att type="int" name="SCORE" value="0"/>
  </edge>
  <edge label="1915 (pp) 55090" source="884" target="847">
    <att type="string" name="canonicalName" value="1915 (pp) 55090"/>
    <att type="string" name="interaction" value="pp"/>
    <att type="int" name="SCORE" value="0"/>
  </edge>
  <edge label="1915 (pp) 55003" source="884" target="1136">
    <att type="string" name="canonicalName" value="1915 (pp) 55003"/>
    <att type="string" name="interaction" value="pp"/>
    <att type="int" name="SCORE" value="0"/>
  </edge>
  <edge label="1915 (pp) 55588" source="884" target="637">
    <att type="string" name="canonicalName" value="1915 (pp) 55588"/>
    <att type="string" name="interaction" value="pp"/>
    <att type="int" name="SCORE" value="0"/>
  </edge>
  <edge label="1915 (pp) 9524" source="884" target="328">
    <att type="string" name="canonicalName" value="1915 (pp) 9524"/>
    <att type="string" name="interaction" value="pp"/>
    <att type="int" name="SCORE" value="0"/>
  </edge>
  <edge label="1915 (pp) 30834" source="884" target="994">
    <att type="string" name="canonicalName" value="1915 (pp) 30834"/>
    <att type="string" name="interaction" value="pp"/>
    <att type="int" name="SCORE" value="0"/>
  </edge>
  <edge label="1915 (pp) 23067" source="884" target="338">
    <att type="string" name="canonicalName" value="1915 (pp) 23067"/>
    <att type="string" name="interaction" value="pp"/>
    <att type="int" name="SCORE" value="0"/>
  </edge>
  <edge label="1915 (pp) 51128" source="884" target="553">
    <att type="string" name="canonicalName" value="1915 (pp) 51128"/>
    <att type="string" name="interaction" value="pp"/>
    <att type="int" name="SCORE" value="0"/>
  </edge>
  <edge label="1915 (pp) 8428" source="884" target="26">
    <att type="string" name="canonicalName" value="1915 (pp) 8428"/>
    <att type="string" name="interaction" value="pp"/>
    <att type="int" name="SCORE" value="0"/>
  </edge>
  <edge label="206358 (pp) 7316" source="1118" target="804">
    <att type="string" name="canonicalName" value="206358 (pp) 7316"/>
    <att type="string" name="interaction" value="pp"/>
    <att type="int" name="SCORE" value="0"/>
  </edge>
  <edge label="206358 (pp) 3303" source="1118" target="393">
    <att type="string" name="canonicalName" value="206358 (pp) 3303"/>
    <att type="string" name="interaction" value="pp"/>
    <att type="int" name="SCORE" value="0"/>
  </edge>
  <edge label="206358 (pp) 3304" source="1118" target="1096">
    <att type="string" name="canonicalName" value="206358 (pp) 3304"/>
    <att type="string" name="interaction" value="pp"/>
    <att type="int" name="SCORE" value="0"/>
  </edge>
  <edge label="206358 (pp) 3305" source="1118" target="129">
    <att type="string" name="canonicalName" value="206358 (pp) 3305"/>
    <att type="string" name="interaction" value="pp"/>
    <att type="int" name="SCORE" value="0"/>
  </edge>
  <edge label="206358 (pp) 31" source="1118" target="510">
    <att type="string" name="canonicalName" value="206358 (pp) 31"/>
    <att type="string" name="interaction" value="pp"/>
    <att type="int" name="SCORE" value="0"/>
  </edge>
  <edge label="206358 (pp) 84243" source="1118" target="554">
    <att type="string" name="canonicalName" value="206358 (pp) 84243"/>
    <att type="string" name="interaction" value="pp"/>
    <att type="int" name="SCORE" value="0"/>
  </edge>
  <edge label="206358 (pp) 9524" source="1118" target="328">
    <att type="string" name="canonicalName" value="206358 (pp) 9524"/>
    <att type="string" name="interaction" value="pp"/>
    <att type="int" name="SCORE" value="0"/>
  </edge>
  <edge label="1857 (pp) 5291" source="1135" target="1159">
    <att type="string" name="canonicalName" value="1857 (pp) 5291"/>
    <att type="string" name="interaction" value="pp"/>
    <att type="int" name="SCORE" value="0"/>
  </edge>
  <edge label="1857 (pp) 57594" source="1135" target="921">
    <att type="string" name="canonicalName" value="1857 (pp) 57594"/>
    <att type="string" name="interaction" value="pp"/>
    <att type="int" name="SCORE" value="0"/>
  </edge>
  <edge label="1857 (pp) 51741" source="1135" target="142">
    <att type="string" name="canonicalName" value="1857 (pp) 51741"/>
    <att type="string" name="interaction" value="pp"/>
    <att type="int" name="SCORE" value="0"/>
  </edge>
  <edge label="1857 (pp) 2040" source="1135" target="22">
    <att type="string" name="canonicalName" value="1857 (pp) 2040"/>
    <att type="string" name="interaction" value="pp"/>
    <att type="int" name="SCORE" value="0"/>
  </edge>
  <edge label="1857 (pp) 51274" source="1135" target="1214">
    <att type="string" name="canonicalName" value="1857 (pp) 51274"/>
    <att type="string" name="interaction" value="pp"/>
    <att type="int" name="SCORE" value="0"/>
  </edge>
  <edge label="1857 (pp) 79159" source="1135" target="606">
    <att type="string" name="canonicalName" value="1857 (pp) 79159"/>
    <att type="string" name="interaction" value="pp"/>
    <att type="int" name="SCORE" value="0"/>
  </edge>
  <edge label="1857 (pp) 220965" source="1135" target="137">
    <att type="string" name="canonicalName" value="1857 (pp) 220965"/>
    <att type="string" name="interaction" value="pp"/>
    <att type="int" name="SCORE" value="0"/>
  </edge>
  <edge label="1857 (pp) 6491" source="1135" target="925">
    <att type="string" name="canonicalName" value="1857 (pp) 6491"/>
    <att type="string" name="interaction" value="pp"/>
    <att type="int" name="SCORE" value="0"/>
  </edge>
  <edge label="1857 (pp) 4092" source="1135" target="508">
    <att type="string" name="canonicalName" value="1857 (pp) 4092"/>
    <att type="string" name="interaction" value="pp"/>
    <att type="int" name="SCORE" value="0"/>
  </edge>
  <edge label="1857 (pp) 7316" source="1135" target="804">
    <att type="string" name="canonicalName" value="1857 (pp) 7316"/>
    <att type="string" name="interaction" value="pp"/>
    <att type="int" name="SCORE" value="0"/>
  </edge>
  <edge label="1857 (pp) 3204" source="1135" target="2">
    <att type="string" name="canonicalName" value="1857 (pp) 3204"/>
    <att type="string" name="interaction" value="pp"/>
    <att type="int" name="SCORE" value="0"/>
  </edge>
  <edge label="1857 (pp) 3224" source="1135" target="688">
    <att type="string" name="canonicalName" value="1857 (pp) 3224"/>
    <att type="string" name="interaction" value="pp"/>
    <att type="int" name="SCORE" value="0"/>
  </edge>
  <edge label="1857 (pp) 4851" source="1135" target="259">
    <att type="string" name="canonicalName" value="1857 (pp) 4851"/>
    <att type="string" name="interaction" value="pp"/>
    <att type="int" name="SCORE" value="0"/>
  </edge>
  <edge label="1857 (pp) 4088" source="1135" target="18">
    <att type="string" name="canonicalName" value="1857 (pp) 4088"/>
    <att type="string" name="interaction" value="pp"/>
    <att type="int" name="SCORE" value="0"/>
  </edge>
  <edge label="1857 (pp) 5754" source="1135" target="323">
    <att type="string" name="canonicalName" value="1857 (pp) 5754"/>
    <att type="string" name="interaction" value="pp"/>
    <att type="int" name="SCORE" value="0"/>
  </edge>
  <edge label="1857 (pp) 85458" source="1135" target="231">
    <att type="string" name="canonicalName" value="1857 (pp) 85458"/>
    <att type="string" name="interaction" value="pp"/>
    <att type="int" name="SCORE" value="0"/>
  </edge>
  <edge label="1857 (pp) 64359" source="1135" target="1126">
    <att type="string" name="canonicalName" value="1857 (pp) 64359"/>
    <att type="string" name="interaction" value="pp"/>
    <att type="int" name="SCORE" value="0"/>
  </edge>
  <edge label="1857 (pp) 6604" source="1135" target="339">
    <att type="string" name="canonicalName" value="1857 (pp) 6604"/>
    <att type="string" name="interaction" value="pp"/>
    <att type="int" name="SCORE" value="0"/>
  </edge>
  <edge label="1857 (pp) 23097" source="1135" target="343">
    <att type="string" name="canonicalName" value="1857 (pp) 23097"/>
    <att type="string" name="interaction" value="pp"/>
    <att type="int" name="SCORE" value="0"/>
  </edge>
  <edge label="1857 (pp) 23710" source="1135" target="555">
    <att type="string" name="canonicalName" value="1857 (pp) 23710"/>
    <att type="string" name="interaction" value="pp"/>
    <att type="int" name="SCORE" value="0"/>
  </edge>
  <edge label="1857 (pp) 440193" source="1135" target="435">
    <att type="string" name="canonicalName" value="1857 (pp) 440193"/>
    <att type="string" name="interaction" value="pp"/>
    <att type="int" name="SCORE" value="0"/>
  </edge>
  <edge label="1857 (pp) 6385" source="1135" target="690">
    <att type="string" name="canonicalName" value="1857 (pp) 6385"/>
    <att type="string" name="interaction" value="pp"/>
    <att type="int" name="SCORE" value="0"/>
  </edge>
  <edge label="23327 (pp) 2810" source="166" target="1130">
    <att type="string" name="canonicalName" value="23327 (pp) 2810"/>
    <att type="string" name="interaction" value="pp"/>
    <att type="int" name="SCORE" value="0"/>
  </edge>
  <edge label="23327 (pp) 6337" source="166" target="340">
    <att type="string" name="canonicalName" value="23327 (pp) 6337"/>
    <att type="string" name="interaction" value="pp"/>
    <att type="int" name="SCORE" value="0"/>
  </edge>
  <edge label="23327 (pp) 7534" source="166" target="1164">
    <att type="string" name="canonicalName" value="23327 (pp) 7534"/>
    <att type="string" name="interaction" value="pp"/>
    <att type="int" name="SCORE" value="0"/>
  </edge>
  <edge label="23327 (pp) 30008" source="166" target="74">
    <att type="string" name="canonicalName" value="23327 (pp) 30008"/>
    <att type="string" name="interaction" value="pp"/>
    <att type="int" name="SCORE" value="0"/>
  </edge>
  <edge label="23327 (pp) 9146" source="166" target="449">
    <att type="string" name="canonicalName" value="23327 (pp) 9146"/>
    <att type="string" name="interaction" value="pp"/>
    <att type="int" name="SCORE" value="0"/>
  </edge>
  <edge label="23327 (pp) 25" source="166" target="897">
    <att type="string" name="canonicalName" value="23327 (pp) 25"/>
    <att type="string" name="interaction" value="pp"/>
    <att type="int" name="SCORE" value="0"/>
  </edge>
  <edge label="23327 (pp) 84305" source="166" target="680">
    <att type="string" name="canonicalName" value="23327 (pp) 84305"/>
    <att type="string" name="interaction" value="pp"/>
    <att type="int" name="SCORE" value="0"/>
  </edge>
  <edge label="23327 (pp) 5176" source="166" target="210">
    <att type="string" name="canonicalName" value="23327 (pp) 5176"/>
    <att type="string" name="interaction" value="pp"/>
    <att type="int" name="SCORE" value="0"/>
  </edge>
  <edge label="23327 (pp) 6895" source="166" target="658">
    <att type="string" name="canonicalName" value="23327 (pp) 6895"/>
    <att type="string" name="interaction" value="pp"/>
    <att type="int" name="SCORE" value="0"/>
  </edge>
  <edge label="23327 (pp) 23558" source="166" target="739">
    <att type="string" name="canonicalName" value="23327 (pp) 23558"/>
    <att type="string" name="interaction" value="pp"/>
    <att type="int" name="SCORE" value="0"/>
  </edge>
  <edge label="23327 (pp) 4092" source="166" target="508">
    <att type="string" name="canonicalName" value="23327 (pp) 4092"/>
    <att type="string" name="interaction" value="pp"/>
    <att type="int" name="SCORE" value="0"/>
  </edge>
  <edge label="23327 (pp) 7316" source="166" target="804">
    <att type="string" name="canonicalName" value="23327 (pp) 7316"/>
    <att type="string" name="interaction" value="pp"/>
    <att type="int" name="SCORE" value="0"/>
  </edge>
  <edge label="23327 (pp) 4088" source="166" target="18">
    <att type="string" name="canonicalName" value="23327 (pp) 4088"/>
    <att type="string" name="interaction" value="pp"/>
    <att type="int" name="SCORE" value="0"/>
  </edge>
  <edge label="23327 (pp) 5087" source="166" target="262">
    <att type="string" name="canonicalName" value="23327 (pp) 5087"/>
    <att type="string" name="interaction" value="pp"/>
    <att type="int" name="SCORE" value="0"/>
  </edge>
  <edge label="23327 (pp) 57561" source="166" target="737">
    <att type="string" name="canonicalName" value="23327 (pp) 57561"/>
    <att type="string" name="interaction" value="pp"/>
    <att type="int" name="SCORE" value="0"/>
  </edge>
  <edge label="23327 (pp) 7323" source="166" target="467">
    <att type="string" name="canonicalName" value="23327 (pp) 7323"/>
    <att type="string" name="interaction" value="pp"/>
    <att type="int" name="SCORE" value="0"/>
  </edge>
  <edge label="23327 (pp) 4851" source="166" target="259">
    <att type="string" name="canonicalName" value="23327 (pp) 4851"/>
    <att type="string" name="interaction" value="pp"/>
    <att type="int" name="SCORE" value="0"/>
  </edge>
  <edge label="23327 (pp) 5727" source="166" target="604">
    <att type="string" name="canonicalName" value="23327 (pp) 5727"/>
    <att type="string" name="interaction" value="pp"/>
    <att type="int" name="SCORE" value="0"/>
  </edge>
  <edge label="23327 (pp) 55092" source="166" target="354">
    <att type="string" name="canonicalName" value="23327 (pp) 55092"/>
    <att type="string" name="interaction" value="pp"/>
    <att type="int" name="SCORE" value="0"/>
  </edge>
  <edge label="23327 (pp) 9766" source="166" target="1190">
    <att type="string" name="canonicalName" value="23327 (pp) 9766"/>
    <att type="string" name="interaction" value="pp"/>
    <att type="int" name="SCORE" value="0"/>
  </edge>
  <edge label="23327 (pp) 92714" source="166" target="181">
    <att type="string" name="canonicalName" value="23327 (pp) 92714"/>
    <att type="string" name="interaction" value="pp"/>
    <att type="int" name="SCORE" value="0"/>
  </edge>
  <edge label="23327 (pp) 9516" source="166" target="1058">
    <att type="string" name="canonicalName" value="23327 (pp) 9516"/>
    <att type="string" name="interaction" value="pp"/>
    <att type="int" name="SCORE" value="0"/>
  </edge>
  <edge label="23327 (pp) 55048" source="166" target="287">
    <att type="string" name="canonicalName" value="23327 (pp) 55048"/>
    <att type="string" name="interaction" value="pp"/>
    <att type="int" name="SCORE" value="0"/>
  </edge>
  <edge label="23327 (pp) 5034" source="166" target="621">
    <att type="string" name="canonicalName" value="23327 (pp) 5034"/>
    <att type="string" name="interaction" value="pp"/>
    <att type="int" name="SCORE" value="0"/>
  </edge>
  <edge label="23327 (pp) 3326" source="166" target="1123">
    <att type="string" name="canonicalName" value="23327 (pp) 3326"/>
    <att type="string" name="interaction" value="pp"/>
    <att type="int" name="SCORE" value="0"/>
  </edge>
  <edge label="23327 (pp) 3303" source="166" target="393">
    <att type="string" name="canonicalName" value="23327 (pp) 3303"/>
    <att type="string" name="interaction" value="pp"/>
    <att type="int" name="SCORE" value="0"/>
  </edge>
  <edge label="23327 (pp) 3304" source="166" target="1096">
    <att type="string" name="canonicalName" value="23327 (pp) 3304"/>
    <att type="string" name="interaction" value="pp"/>
    <att type="int" name="SCORE" value="0"/>
  </edge>
  <edge label="23327 (pp) 5315" source="166" target="205">
    <att type="string" name="canonicalName" value="23327 (pp) 5315"/>
    <att type="string" name="interaction" value="pp"/>
    <att type="int" name="SCORE" value="0"/>
  </edge>
  <edge label="23327 (pp) 2784" source="166" target="97">
    <att type="string" name="canonicalName" value="23327 (pp) 2784"/>
    <att type="string" name="interaction" value="pp"/>
    <att type="int" name="SCORE" value="0"/>
  </edge>
  <edge label="23327 (pp) 3098" source="166" target="316">
    <att type="string" name="canonicalName" value="23327 (pp) 3098"/>
    <att type="string" name="interaction" value="pp"/>
    <att type="int" name="SCORE" value="0"/>
  </edge>
  <edge label="23327 (pp) 5430" source="166" target="1017">
    <att type="string" name="canonicalName" value="23327 (pp) 5430"/>
    <att type="string" name="interaction" value="pp"/>
    <att type="int" name="SCORE" value="0"/>
  </edge>
  <edge label="23327 (pp) 7001" source="166" target="861">
    <att type="string" name="canonicalName" value="23327 (pp) 7001"/>
    <att type="string" name="interaction" value="pp"/>
    <att type="int" name="SCORE" value="0"/>
  </edge>
  <edge label="23327 (pp) 3305" source="166" target="129">
    <att type="string" name="canonicalName" value="23327 (pp) 3305"/>
    <att type="string" name="interaction" value="pp"/>
    <att type="int" name="SCORE" value="0"/>
  </edge>
  <edge label="23327 (pp) 3418" source="166" target="969">
    <att type="string" name="canonicalName" value="23327 (pp) 3418"/>
    <att type="string" name="interaction" value="pp"/>
    <att type="int" name="SCORE" value="0"/>
  </edge>
  <edge label="23327 (pp) 60" source="166" target="1222">
    <att type="string" name="canonicalName" value="23327 (pp) 60"/>
    <att type="string" name="interaction" value="pp"/>
    <att type="int" name="SCORE" value="0"/>
  </edge>
  <edge label="23327 (pp) 59" source="166" target="1105">
    <att type="string" name="canonicalName" value="23327 (pp) 59"/>
    <att type="string" name="interaction" value="pp"/>
    <att type="int" name="SCORE" value="0"/>
  </edge>
  <edge label="23327 (pp) 72" source="166" target="25">
    <att type="string" name="canonicalName" value="23327 (pp) 72"/>
    <att type="string" name="interaction" value="pp"/>
    <att type="int" name="SCORE" value="0"/>
  </edge>
  <edge label="23327 (pp) 8968" source="166" target="245">
    <att type="string" name="canonicalName" value="23327 (pp) 8968"/>
    <att type="string" name="interaction" value="pp"/>
    <att type="int" name="SCORE" value="0"/>
  </edge>
  <edge label="23327 (pp) 3021" source="166" target="1019">
    <att type="string" name="canonicalName" value="23327 (pp) 3021"/>
    <att type="string" name="interaction" value="pp"/>
    <att type="int" name="SCORE" value="0"/>
  </edge>
  <edge label="23327 (pp) 91694" source="166" target="1183">
    <att type="string" name="canonicalName" value="23327 (pp) 91694"/>
    <att type="string" name="interaction" value="pp"/>
    <att type="int" name="SCORE" value="0"/>
  </edge>
  <edge label="23327 (pp) 79791" source="166" target="155">
    <att type="string" name="canonicalName" value="23327 (pp) 79791"/>
    <att type="string" name="interaction" value="pp"/>
    <att type="int" name="SCORE" value="0"/>
  </edge>
  <edge label="23327 (pp) 64118" source="166" target="589">
    <att type="string" name="canonicalName" value="23327 (pp) 64118"/>
    <att type="string" name="interaction" value="pp"/>
    <att type="int" name="SCORE" value="0"/>
  </edge>
  <edge label="23327 (pp) 7846" source="166" target="493">
    <att type="string" name="canonicalName" value="23327 (pp) 7846"/>
    <att type="string" name="interaction" value="pp"/>
    <att type="int" name="SCORE" value="0"/>
  </edge>
  <edge label="23327 (pp) 7464" source="166" target="310">
    <att type="string" name="canonicalName" value="23327 (pp) 7464"/>
    <att type="string" name="interaction" value="pp"/>
    <att type="int" name="SCORE" value="0"/>
  </edge>
  <edge label="23327 (pp) 80028" source="166" target="986">
    <att type="string" name="canonicalName" value="23327 (pp) 80028"/>
    <att type="string" name="interaction" value="pp"/>
    <att type="int" name="SCORE" value="0"/>
  </edge>
  <edge label="23327 (pp) 55361" source="166" target="278">
    <att type="string" name="canonicalName" value="23327 (pp) 55361"/>
    <att type="string" name="interaction" value="pp"/>
    <att type="int" name="SCORE" value="0"/>
  </edge>
  <edge label="23327 (pp) 23710" source="166" target="555">
    <att type="string" name="canonicalName" value="23327 (pp) 23710"/>
    <att type="string" name="interaction" value="pp"/>
    <att type="int" name="SCORE" value="0"/>
  </edge>
  <edge label="23327 (pp) 51477" source="166" target="58">
    <att type="string" name="canonicalName" value="23327 (pp) 51477"/>
    <att type="string" name="interaction" value="pp"/>
    <att type="int" name="SCORE" value="0"/>
  </edge>
  <edge label="23327 (pp) 55521" source="166" target="105">
    <att type="string" name="canonicalName" value="23327 (pp) 55521"/>
    <att type="string" name="interaction" value="pp"/>
    <att type="int" name="SCORE" value="0"/>
  </edge>
  <edge label="23327 (pp) 54850" source="166" target="362">
    <att type="string" name="canonicalName" value="23327 (pp) 54850"/>
    <att type="string" name="interaction" value="pp"/>
    <att type="int" name="SCORE" value="0"/>
  </edge>
  <edge label="23327 (pp) 51191" source="166" target="1128">
    <att type="string" name="canonicalName" value="23327 (pp) 51191"/>
    <att type="string" name="interaction" value="pp"/>
    <att type="int" name="SCORE" value="0"/>
  </edge>
  <edge label="23327 (pp) 23603" source="166" target="149">
    <att type="string" name="canonicalName" value="23327 (pp) 23603"/>
    <att type="string" name="interaction" value="pp"/>
    <att type="int" name="SCORE" value="0"/>
  </edge>
  <edge label="23327 (pp) 8643" source="166" target="765">
    <att type="string" name="canonicalName" value="23327 (pp) 8643"/>
    <att type="string" name="interaction" value="pp"/>
    <att type="int" name="SCORE" value="0"/>
  </edge>
  <edge label="23327 (pp) 26118" source="166" target="87">
    <att type="string" name="canonicalName" value="23327 (pp) 26118"/>
    <att type="string" name="interaction" value="pp"/>
    <att type="int" name="SCORE" value="0"/>
  </edge>
  <edge label="81617 (pp) 84445" source="755" target="744">
    <att type="string" name="canonicalName" value="81617 (pp) 84445"/>
    <att type="string" name="interaction" value="pp"/>
    <att type="int" name="SCORE" value="0"/>
  </edge>
  <edge label="81617 (pp) 8428" source="755" target="26">
    <att type="string" name="canonicalName" value="81617 (pp) 8428"/>
    <att type="string" name="interaction" value="pp"/>
    <att type="int" name="SCORE" value="0"/>
  </edge>
  <edge label="26286 (pp) 7316" source="1099" target="804">
    <att type="string" name="canonicalName" value="26286 (pp) 7316"/>
    <att type="string" name="interaction" value="pp"/>
    <att type="int" name="SCORE" value="0"/>
  </edge>
  <edge label="26286 (pp) 3303" source="1099" target="393">
    <att type="string" name="canonicalName" value="26286 (pp) 3303"/>
    <att type="string" name="interaction" value="pp"/>
    <att type="int" name="SCORE" value="0"/>
  </edge>
  <edge label="26286 (pp) 3304" source="1099" target="1096">
    <att type="string" name="canonicalName" value="26286 (pp) 3304"/>
    <att type="string" name="interaction" value="pp"/>
    <att type="int" name="SCORE" value="0"/>
  </edge>
  <edge label="26286 (pp) 3305" source="1099" target="129">
    <att type="string" name="canonicalName" value="26286 (pp) 3305"/>
    <att type="string" name="interaction" value="pp"/>
    <att type="int" name="SCORE" value="0"/>
  </edge>
  <edge label="26286 (pp) 288" source="1099" target="208">
    <att type="string" name="canonicalName" value="26286 (pp) 288"/>
    <att type="string" name="interaction" value="pp"/>
    <att type="int" name="SCORE" value="0"/>
  </edge>
  <edge label="26286 (pp) 84084" source="1099" target="1108">
    <att type="string" name="canonicalName" value="26286 (pp) 84084"/>
    <att type="string" name="interaction" value="pp"/>
    <att type="int" name="SCORE" value="0"/>
  </edge>
  <edge label="56848 (pp) 7316" source="979" target="804">
    <att type="string" name="canonicalName" value="56848 (pp) 7316"/>
    <att type="string" name="interaction" value="pp"/>
    <att type="int" name="SCORE" value="0"/>
  </edge>
  <edge label="56848 (pp) 7534" source="979" target="1164">
    <att type="string" name="canonicalName" value="56848 (pp) 7534"/>
    <att type="string" name="interaction" value="pp"/>
    <att type="int" name="SCORE" value="0"/>
  </edge>
  <edge label="56848 (pp) 8968" source="979" target="245">
    <att type="string" name="canonicalName" value="56848 (pp) 8968"/>
    <att type="string" name="interaction" value="pp"/>
    <att type="int" name="SCORE" value="0"/>
  </edge>
  <edge label="30834 (pp) 3303" source="994" target="393">
    <att type="string" name="canonicalName" value="30834 (pp) 3303"/>
    <att type="string" name="interaction" value="pp"/>
    <att type="int" name="SCORE" value="0"/>
  </edge>
  <edge label="30834 (pp) 3304" source="994" target="1096">
    <att type="string" name="canonicalName" value="30834 (pp) 3304"/>
    <att type="string" name="interaction" value="pp"/>
    <att type="int" name="SCORE" value="0"/>
  </edge>
  <edge label="30834 (pp) 7343" source="994" target="1173">
    <att type="string" name="canonicalName" value="30834 (pp) 7343"/>
    <att type="string" name="interaction" value="pp"/>
    <att type="int" name="SCORE" value="0"/>
  </edge>
  <edge label="30834 (pp) 3098" source="994" target="316">
    <att type="string" name="canonicalName" value="30834 (pp) 3098"/>
    <att type="string" name="interaction" value="pp"/>
    <att type="int" name="SCORE" value="0"/>
  </edge>
  <edge label="30834 (pp) 3305" source="994" target="129">
    <att type="string" name="canonicalName" value="30834 (pp) 3305"/>
    <att type="string" name="interaction" value="pp"/>
    <att type="int" name="SCORE" value="0"/>
  </edge>
  <edge label="30834 (pp) 60" source="994" target="1222">
    <att type="string" name="canonicalName" value="30834 (pp) 60"/>
    <att type="string" name="interaction" value="pp"/>
    <att type="int" name="SCORE" value="0"/>
  </edge>
  <edge label="30834 (pp) 8968" source="994" target="245">
    <att type="string" name="canonicalName" value="30834 (pp) 8968"/>
    <att type="string" name="interaction" value="pp"/>
    <att type="int" name="SCORE" value="0"/>
  </edge>
  <edge label="30834 (pp) 7846" source="994" target="493">
    <att type="string" name="canonicalName" value="30834 (pp) 7846"/>
    <att type="string" name="interaction" value="pp"/>
    <att type="int" name="SCORE" value="0"/>
  </edge>
  <edge label="30834 (pp) 9031" source="994" target="1080">
    <att type="string" name="canonicalName" value="30834 (pp) 9031"/>
    <att type="string" name="interaction" value="pp"/>
    <att type="int" name="SCORE" value="0"/>
  </edge>
  <edge label="51719 (pp) 6794" source="700" target="281">
    <att type="string" name="canonicalName" value="51719 (pp) 6794"/>
    <att type="string" name="interaction" value="pp"/>
    <att type="int" name="SCORE" value="0"/>
  </edge>
  <edge label="51719 (pp) 81617" source="700" target="755">
    <att type="string" name="canonicalName" value="51719 (pp) 81617"/>
    <att type="string" name="interaction" value="pp"/>
    <att type="int" name="SCORE" value="0"/>
  </edge>
  <edge label="51719 (pp) 7316" source="700" target="804">
    <att type="string" name="canonicalName" value="51719 (pp) 7316"/>
    <att type="string" name="interaction" value="pp"/>
    <att type="int" name="SCORE" value="0"/>
  </edge>
  <edge label="51719 (pp) 84445" source="700" target="744">
    <att type="string" name="canonicalName" value="51719 (pp) 84445"/>
    <att type="string" name="interaction" value="pp"/>
    <att type="int" name="SCORE" value="0"/>
  </edge>
  <edge label="51719 (pp) 8428" source="700" target="26">
    <att type="string" name="canonicalName" value="51719 (pp) 8428"/>
    <att type="string" name="interaction" value="pp"/>
    <att type="int" name="SCORE" value="0"/>
  </edge>
  <edge label="687 (pp) 7316" source="47" target="804">
    <att type="string" name="canonicalName" value="687 (pp) 7316"/>
    <att type="string" name="interaction" value="pp"/>
    <att type="int" name="SCORE" value="0"/>
  </edge>
  <edge label="1051 (pp) 9441" source="49" target="886">
    <att type="string" name="canonicalName" value="1051 (pp) 9441"/>
    <att type="string" name="interaction" value="pp"/>
    <att type="int" name="SCORE" value="0"/>
  </edge>
  <edge label="1051 (pp) 6667" source="49" target="330">
    <att type="string" name="canonicalName" value="1051 (pp) 6667"/>
    <att type="string" name="interaction" value="pp"/>
    <att type="int" name="SCORE" value="0"/>
  </edge>
  <edge label="1051 (pp) 5915" source="49" target="581">
    <att type="string" name="canonicalName" value="1051 (pp) 5915"/>
    <att type="string" name="interaction" value="pp"/>
    <att type="int" name="SCORE" value="0"/>
  </edge>
  <edge label="1051 (pp) 5925" source="49" target="1103">
    <att type="string" name="canonicalName" value="1051 (pp) 5925"/>
    <att type="string" name="interaction" value="pp"/>
    <att type="int" name="SCORE" value="0"/>
  </edge>
  <edge label="1051 (pp) 1956" source="49" target="900">
    <att type="string" name="canonicalName" value="1051 (pp) 1956"/>
    <att type="string" name="interaction" value="pp"/>
    <att type="int" name="SCORE" value="0"/>
  </edge>
  <edge label="1051 (pp) 4088" source="49" target="18">
    <att type="string" name="canonicalName" value="1051 (pp) 4088"/>
    <att type="string" name="interaction" value="pp"/>
    <att type="int" name="SCORE" value="0"/>
  </edge>
  <edge label="1051 (pp) 6722" source="49" target="549">
    <att type="string" name="canonicalName" value="1051 (pp) 6722"/>
    <att type="string" name="interaction" value="pp"/>
    <att type="int" name="SCORE" value="0"/>
  </edge>
  <edge label="1051 (pp) 861" source="49" target="635">
    <att type="string" name="canonicalName" value="1051 (pp) 861"/>
    <att type="string" name="interaction" value="pp"/>
    <att type="int" name="SCORE" value="0"/>
  </edge>
  <edge label="1051 (pp) 6670" source="49" target="463">
    <att type="string" name="canonicalName" value="1051 (pp) 6670"/>
    <att type="string" name="interaction" value="pp"/>
    <att type="int" name="SCORE" value="0"/>
  </edge>
  <edge label="1051 (pp) 10919" source="49" target="365">
    <att type="string" name="canonicalName" value="1051 (pp) 10919"/>
    <att type="string" name="interaction" value="pp"/>
    <att type="int" name="SCORE" value="0"/>
  </edge>
  <edge label="1051 (pp) 9612" source="49" target="753">
    <att type="string" name="canonicalName" value="1051 (pp) 9612"/>
    <att type="string" name="interaction" value="pp"/>
    <att type="int" name="SCORE" value="0"/>
  </edge>
  <edge label="1051 (pp) 4211" source="49" target="1155">
    <att type="string" name="canonicalName" value="1051 (pp) 4211"/>
    <att type="string" name="interaction" value="pp"/>
    <att type="int" name="SCORE" value="0"/>
  </edge>
  <edge label="1051 (pp) 8553" source="49" target="90">
    <att type="string" name="canonicalName" value="1051 (pp) 8553"/>
    <att type="string" name="interaction" value="pp"/>
    <att type="int" name="SCORE" value="0"/>
  </edge>
  <edge label="1051 (pp) 51341" source="49" target="384">
    <att type="string" name="canonicalName" value="1051 (pp) 51341"/>
    <att type="string" name="interaction" value="pp"/>
    <att type="int" name="SCORE" value="0"/>
  </edge>
  <edge label="1051 (pp) 4782" source="49" target="694">
    <att type="string" name="canonicalName" value="1051 (pp) 4782"/>
    <att type="string" name="interaction" value="pp"/>
    <att type="int" name="SCORE" value="0"/>
  </edge>
  <edge label="1051 (pp) 7316" source="49" target="804">
    <att type="string" name="canonicalName" value="1051 (pp) 7316"/>
    <att type="string" name="interaction" value="pp"/>
    <att type="int" name="SCORE" value="0"/>
  </edge>
  <edge label="1051 (pp) 3726" source="49" target="915">
    <att type="string" name="canonicalName" value="1051 (pp) 3726"/>
    <att type="string" name="interaction" value="pp"/>
    <att type="int" name="SCORE" value="0"/>
  </edge>
  <edge label="1051 (pp) 11016" source="49" target="1">
    <att type="string" name="canonicalName" value="1051 (pp) 11016"/>
    <att type="string" name="interaction" value="pp"/>
    <att type="int" name="SCORE" value="0"/>
  </edge>
  <edge label="1051 (pp) 468" source="49" target="1179">
    <att type="string" name="canonicalName" value="1051 (pp) 468"/>
    <att type="string" name="interaction" value="pp"/>
    <att type="int" name="SCORE" value="0"/>
  </edge>
  <edge label="1051 (pp) 6778" source="49" target="396">
    <att type="string" name="canonicalName" value="1051 (pp) 6778"/>
    <att type="string" name="interaction" value="pp"/>
    <att type="int" name="SCORE" value="0"/>
  </edge>
  <edge label="1051 (pp) 3980" source="49" target="996">
    <att type="string" name="canonicalName" value="1051 (pp) 3980"/>
    <att type="string" name="interaction" value="pp"/>
    <att type="int" name="SCORE" value="0"/>
  </edge>
  <edge label="1051 (pp) 8968" source="49" target="245">
    <att type="string" name="canonicalName" value="1051 (pp) 8968"/>
    <att type="string" name="interaction" value="pp"/>
    <att type="int" name="SCORE" value="0"/>
  </edge>
  <edge label="1051 (pp) 3021" source="49" target="1019">
    <att type="string" name="canonicalName" value="1051 (pp) 3021"/>
    <att type="string" name="interaction" value="pp"/>
    <att type="int" name="SCORE" value="0"/>
  </edge>
  <edge label="1051 (pp) 1628" source="49" target="1076">
    <att type="string" name="canonicalName" value="1051 (pp) 1628"/>
    <att type="string" name="interaction" value="pp"/>
    <att type="int" name="SCORE" value="0"/>
  </edge>
  <edge label="1051 (pp) 860" source="49" target="361">
    <att type="string" name="canonicalName" value="1051 (pp) 860"/>
    <att type="string" name="interaction" value="pp"/>
    <att type="int" name="SCORE" value="0"/>
  </edge>
  <edge label="1051 (pp) 25" source="49" target="897">
    <att type="string" name="canonicalName" value="1051 (pp) 25"/>
    <att type="string" name="interaction" value="pp"/>
    <att type="int" name="SCORE" value="0"/>
  </edge>
  <edge label="1051 (pp) 81631" source="49" target="738">
    <att type="string" name="canonicalName" value="1051 (pp) 81631"/>
    <att type="string" name="interaction" value="pp"/>
    <att type="int" name="SCORE" value="0"/>
  </edge>
  <edge label="1051 (pp) 3659" source="49" target="101">
    <att type="string" name="canonicalName" value="1051 (pp) 3659"/>
    <att type="string" name="interaction" value="pp"/>
    <att type="int" name="SCORE" value="0"/>
  </edge>
  <edge label="9441 (pp) 9444" source="886" target="184">
    <att type="string" name="canonicalName" value="9441 (pp) 9444"/>
    <att type="string" name="interaction" value="pp"/>
    <att type="int" name="SCORE" value="0"/>
  </edge>
  <edge label="9441 (pp) 9612" source="886" target="753">
    <att type="string" name="canonicalName" value="9441 (pp) 9612"/>
    <att type="string" name="interaction" value="pp"/>
    <att type="int" name="SCORE" value="0"/>
  </edge>
  <edge label="5915 (pp) 6256" source="581" target="512">
    <att type="string" name="canonicalName" value="5915 (pp) 6256"/>
    <att type="string" name="interaction" value="pp"/>
    <att type="int" name="SCORE" value="0"/>
  </edge>
  <edge label="5915 (pp) 9612" source="581" target="753">
    <att type="string" name="canonicalName" value="5915 (pp) 9612"/>
    <att type="string" name="interaction" value="pp"/>
    <att type="int" name="SCORE" value="0"/>
  </edge>
  <edge label="5915 (pp) 6604" source="581" target="339">
    <att type="string" name="canonicalName" value="5915 (pp) 6604"/>
    <att type="string" name="interaction" value="pp"/>
    <att type="int" name="SCORE" value="0"/>
  </edge>
  <edge label="5915 (pp) 5916" source="581" target="682">
    <att type="string" name="canonicalName" value="5915 (pp) 5916"/>
    <att type="string" name="interaction" value="pp"/>
    <att type="int" name="SCORE" value="0"/>
  </edge>
  <edge label="5915 (pp) 7703" source="581" target="1046">
    <att type="string" name="canonicalName" value="5915 (pp) 7703"/>
    <att type="string" name="interaction" value="pp"/>
    <att type="int" name="SCORE" value="0"/>
  </edge>
  <edge label="5915 (pp) 8968" source="581" target="245">
    <att type="string" name="canonicalName" value="5915 (pp) 8968"/>
    <att type="string" name="interaction" value="pp"/>
    <att type="int" name="SCORE" value="0"/>
  </edge>
  <edge label="5915 (pp) 7067" source="581" target="542">
    <att type="string" name="canonicalName" value="5915 (pp) 7067"/>
    <att type="string" name="interaction" value="pp"/>
    <att type="int" name="SCORE" value="0"/>
  </edge>
  <edge label="1956 (pp) 6464" source="900" target="1112">
    <att type="string" name="canonicalName" value="1956 (pp) 6464"/>
    <att type="string" name="interaction" value="pp"/>
    <att type="int" name="SCORE" value="0"/>
  </edge>
  <edge label="1956 (pp) 3728" source="900" target="283">
    <att type="string" name="canonicalName" value="1956 (pp) 3728"/>
    <att type="string" name="interaction" value="pp"/>
    <att type="int" name="SCORE" value="0"/>
  </edge>
  <edge label="1956 (pp) 7082" source="900" target="872">
    <att type="string" name="canonicalName" value="1956 (pp) 7082"/>
    <att type="string" name="interaction" value="pp"/>
    <att type="int" name="SCORE" value="0"/>
  </edge>
  <edge label="1956 (pp) 9905" source="900" target="385">
    <att type="string" name="canonicalName" value="1956 (pp) 9905"/>
    <att type="string" name="interaction" value="pp"/>
    <att type="int" name="SCORE" value="0"/>
  </edge>
  <edge label="1956 (pp) 23624" source="900" target="242">
    <att type="string" name="canonicalName" value="1956 (pp) 23624"/>
    <att type="string" name="interaction" value="pp"/>
    <att type="int" name="SCORE" value="0"/>
  </edge>
  <edge label="1956 (pp) 3480" source="900" target="311">
    <att type="string" name="canonicalName" value="1956 (pp) 3480"/>
    <att type="string" name="interaction" value="pp"/>
    <att type="int" name="SCORE" value="0"/>
  </edge>
  <edge label="1956 (pp) 5573" source="900" target="79">
    <att type="string" name="canonicalName" value="1956 (pp) 5573"/>
    <att type="string" name="interaction" value="pp"/>
    <att type="int" name="SCORE" value="0"/>
  </edge>
  <edge label="1956 (pp) 5777" source="900" target="289">
    <att type="string" name="canonicalName" value="1956 (pp) 5777"/>
    <att type="string" name="interaction" value="pp"/>
    <att type="int" name="SCORE" value="0"/>
  </edge>
  <edge label="1956 (pp) 2065" source="900" target="937">
    <att type="string" name="canonicalName" value="1956 (pp) 2065"/>
    <att type="string" name="interaction" value="pp"/>
    <att type="int" name="SCORE" value="0"/>
  </edge>
  <edge label="1956 (pp) 9020" source="900" target="378">
    <att type="string" name="canonicalName" value="1956 (pp) 9020"/>
    <att type="string" name="interaction" value="pp"/>
    <att type="int" name="SCORE" value="0"/>
  </edge>
  <edge label="1956 (pp) 2064" source="900" target="566">
    <att type="string" name="canonicalName" value="1956 (pp) 2064"/>
    <att type="string" name="interaction" value="pp"/>
    <att type="int" name="SCORE" value="0"/>
  </edge>
  <edge label="1956 (pp) 9146" source="900" target="449">
    <att type="string" name="canonicalName" value="1956 (pp) 9146"/>
    <att type="string" name="interaction" value="pp"/>
    <att type="int" name="SCORE" value="0"/>
  </edge>
  <edge label="1956 (pp) 8470" source="900" target="788">
    <att type="string" name="canonicalName" value="1956 (pp) 8470"/>
    <att type="string" name="interaction" value="pp"/>
    <att type="int" name="SCORE" value="0"/>
  </edge>
  <edge label="1956 (pp) 7786" source="900" target="71">
    <att type="string" name="canonicalName" value="1956 (pp) 7786"/>
    <att type="string" name="interaction" value="pp"/>
    <att type="int" name="SCORE" value="0"/>
  </edge>
  <edge label="1956 (pp) 3303" source="900" target="393">
    <att type="string" name="canonicalName" value="1956 (pp) 3303"/>
    <att type="string" name="interaction" value="pp"/>
    <att type="int" name="SCORE" value="0"/>
  </edge>
  <edge label="1956 (pp) 8404" source="900" target="428">
    <att type="string" name="canonicalName" value="1956 (pp) 8404"/>
    <att type="string" name="interaction" value="pp"/>
    <att type="int" name="SCORE" value="0"/>
  </edge>
  <edge label="1956 (pp) 26018" source="900" target="1202">
    <att type="string" name="canonicalName" value="1956 (pp) 26018"/>
    <att type="string" name="interaction" value="pp"/>
    <att type="int" name="SCORE" value="0"/>
  </edge>
  <edge label="1956 (pp) 7316" source="900" target="804">
    <att type="string" name="canonicalName" value="1956 (pp) 7316"/>
    <att type="string" name="interaction" value="pp"/>
    <att type="int" name="SCORE" value="0"/>
  </edge>
  <edge label="1956 (pp) 59" source="900" target="1105">
    <att type="string" name="canonicalName" value="1956 (pp) 59"/>
    <att type="string" name="interaction" value="pp"/>
    <att type="int" name="SCORE" value="0"/>
  </edge>
  <edge label="1956 (pp) 7534" source="900" target="1164">
    <att type="string" name="canonicalName" value="1956 (pp) 7534"/>
    <att type="string" name="interaction" value="pp"/>
    <att type="int" name="SCORE" value="0"/>
  </edge>
  <edge label="1956 (pp) 801" source="900" target="1138">
    <att type="string" name="canonicalName" value="1956 (pp) 801"/>
    <att type="string" name="interaction" value="pp"/>
    <att type="int" name="SCORE" value="0"/>
  </edge>
  <edge label="1956 (pp) 5795" source="900" target="1157">
    <att type="string" name="canonicalName" value="1956 (pp) 5795"/>
    <att type="string" name="interaction" value="pp"/>
    <att type="int" name="SCORE" value="0"/>
  </edge>
  <edge label="1956 (pp) 9732" source="900" target="254">
    <att type="string" name="canonicalName" value="1956 (pp) 9732"/>
    <att type="string" name="interaction" value="pp"/>
    <att type="int" name="SCORE" value="0"/>
  </edge>
  <edge label="1956 (pp) 8660" source="900" target="811">
    <att type="string" name="canonicalName" value="1956 (pp) 8660"/>
    <att type="string" name="interaction" value="pp"/>
    <att type="int" name="SCORE" value="0"/>
  </edge>
  <edge label="1956 (pp) 4358" source="900" target="1052">
    <att type="string" name="canonicalName" value="1956 (pp) 4358"/>
    <att type="string" name="interaction" value="pp"/>
    <att type="int" name="SCORE" value="0"/>
  </edge>
  <edge label="1956 (pp) 3326" source="900" target="1123">
    <att type="string" name="canonicalName" value="1956 (pp) 3326"/>
    <att type="string" name="interaction" value="pp"/>
    <att type="int" name="SCORE" value="0"/>
  </edge>
  <edge label="1956 (pp) 25" source="900" target="897">
    <att type="string" name="canonicalName" value="1956 (pp) 25"/>
    <att type="string" name="interaction" value="pp"/>
    <att type="int" name="SCORE" value="0"/>
  </edge>
  <edge label="1956 (pp) 84951" source="900" target="521">
    <att type="string" name="canonicalName" value="1956 (pp) 84951"/>
    <att type="string" name="interaction" value="pp"/>
    <att type="int" name="SCORE" value="0"/>
  </edge>
  <edge label="1956 (pp) 54453" source="900" target="350">
    <att type="string" name="canonicalName" value="1956 (pp) 54453"/>
    <att type="string" name="interaction" value="pp"/>
    <att type="int" name="SCORE" value="0"/>
  </edge>
  <edge label="1956 (pp) 8503" source="900" target="580">
    <att type="string" name="canonicalName" value="1956 (pp) 8503"/>
    <att type="string" name="interaction" value="pp"/>
    <att type="int" name="SCORE" value="0"/>
  </edge>
  <edge label="1956 (pp) 9479" source="900" target="400">
    <att type="string" name="canonicalName" value="1956 (pp) 9479"/>
    <att type="string" name="interaction" value="pp"/>
    <att type="int" name="SCORE" value="0"/>
  </edge>
  <edge label="1956 (pp) 7094" source="900" target="599">
    <att type="string" name="canonicalName" value="1956 (pp) 7094"/>
    <att type="string" name="interaction" value="pp"/>
    <att type="int" name="SCORE" value="0"/>
  </edge>
  <edge label="1956 (pp) 3892" source="900" target="1197">
    <att type="string" name="canonicalName" value="1956 (pp) 3892"/>
    <att type="string" name="interaction" value="pp"/>
    <att type="int" name="SCORE" value="0"/>
  </edge>
  <edge label="1956 (pp) 284119" source="900" target="77">
    <att type="string" name="canonicalName" value="1956 (pp) 284119"/>
    <att type="string" name="interaction" value="pp"/>
    <att type="int" name="SCORE" value="0"/>
  </edge>
  <edge label="1956 (pp) 29911" source="900" target="139">
    <att type="string" name="canonicalName" value="1956 (pp) 29911"/>
    <att type="string" name="interaction" value="pp"/>
    <att type="int" name="SCORE" value="0"/>
  </edge>
  <edge label="1956 (pp) 63892" source="900" target="1149">
    <att type="string" name="canonicalName" value="1956 (pp) 63892"/>
    <att type="string" name="interaction" value="pp"/>
    <att type="int" name="SCORE" value="0"/>
  </edge>
  <edge label="1956 (pp) 27095" source="900" target="943">
    <att type="string" name="canonicalName" value="1956 (pp) 27095"/>
    <att type="string" name="interaction" value="pp"/>
    <att type="int" name="SCORE" value="0"/>
  </edge>
  <edge label="1956 (pp) 5291" source="900" target="1159">
    <att type="string" name="canonicalName" value="1956 (pp) 5291"/>
    <att type="string" name="interaction" value="pp"/>
    <att type="int" name="SCORE" value="0"/>
  </edge>
  <edge label="1956 (pp) 9524" source="900" target="328">
    <att type="string" name="canonicalName" value="1956 (pp) 9524"/>
    <att type="string" name="interaction" value="pp"/>
    <att type="int" name="SCORE" value="0"/>
  </edge>
  <edge label="1956 (pp) 54788" source="900" target="342">
    <att type="string" name="canonicalName" value="1956 (pp) 54788"/>
    <att type="string" name="interaction" value="pp"/>
    <att type="int" name="SCORE" value="0"/>
  </edge>
  <edge label="1956 (pp) 5034" source="900" target="621">
    <att type="string" name="canonicalName" value="1956 (pp) 5034"/>
    <att type="string" name="interaction" value="pp"/>
    <att type="int" name="SCORE" value="0"/>
  </edge>
  <edge label="1956 (pp) 5708" source="900" target="141">
    <att type="string" name="canonicalName" value="1956 (pp) 5708"/>
    <att type="string" name="interaction" value="pp"/>
    <att type="int" name="SCORE" value="0"/>
  </edge>
  <edge label="1956 (pp) 488" source="900" target="54">
    <att type="string" name="canonicalName" value="1956 (pp) 488"/>
    <att type="string" name="interaction" value="pp"/>
    <att type="int" name="SCORE" value="0"/>
  </edge>
  <edge label="1956 (pp) 8893" source="900" target="605">
    <att type="string" name="canonicalName" value="1956 (pp) 8893"/>
    <att type="string" name="interaction" value="pp"/>
    <att type="int" name="SCORE" value="0"/>
  </edge>
  <edge label="1956 (pp) 57221" source="900" target="881">
    <att type="string" name="canonicalName" value="1956 (pp) 57221"/>
    <att type="string" name="interaction" value="pp"/>
    <att type="int" name="SCORE" value="0"/>
  </edge>
  <edge label="1956 (pp) 2475" source="900" target="126">
    <att type="string" name="canonicalName" value="1956 (pp) 2475"/>
    <att type="string" name="interaction" value="pp"/>
    <att type="int" name="SCORE" value="0"/>
  </edge>
  <edge label="1956 (pp) 9980" source="900" target="122">
    <att type="string" name="canonicalName" value="1956 (pp) 9980"/>
    <att type="string" name="interaction" value="pp"/>
    <att type="int" name="SCORE" value="0"/>
  </edge>
  <edge label="1956 (pp) 9675" source="900" target="705">
    <att type="string" name="canonicalName" value="1956 (pp) 9675"/>
    <att type="string" name="interaction" value="pp"/>
    <att type="int" name="SCORE" value="0"/>
  </edge>
  <edge label="1956 (pp) 29781" source="900" target="982">
    <att type="string" name="canonicalName" value="1956 (pp) 29781"/>
    <att type="string" name="interaction" value="pp"/>
    <att type="int" name="SCORE" value="0"/>
  </edge>
  <edge label="1956 (pp) 55697" source="900" target="358">
    <att type="string" name="canonicalName" value="1956 (pp) 55697"/>
    <att type="string" name="interaction" value="pp"/>
    <att type="int" name="SCORE" value="0"/>
  </edge>
  <edge label="1956 (pp) 2810" source="900" target="1130">
    <att type="string" name="canonicalName" value="1956 (pp) 2810"/>
    <att type="string" name="interaction" value="pp"/>
    <att type="int" name="SCORE" value="0"/>
  </edge>
  <edge label="1956 (pp) 476" source="900" target="1095">
    <att type="string" name="canonicalName" value="1956 (pp) 476"/>
    <att type="string" name="interaction" value="pp"/>
    <att type="int" name="SCORE" value="0"/>
  </edge>
  <edge label="1956 (pp) 214" source="900" target="607">
    <att type="string" name="canonicalName" value="1956 (pp) 214"/>
    <att type="string" name="interaction" value="pp"/>
    <att type="int" name="SCORE" value="0"/>
  </edge>
  <edge label="1956 (pp) 7846" source="900" target="493">
    <att type="string" name="canonicalName" value="1956 (pp) 7846"/>
    <att type="string" name="interaction" value="pp"/>
    <att type="int" name="SCORE" value="0"/>
  </edge>
  <edge label="1956 (pp) 1969" source="900" target="1139">
    <att type="string" name="canonicalName" value="1956 (pp) 1969"/>
    <att type="string" name="interaction" value="pp"/>
    <att type="int" name="SCORE" value="0"/>
  </edge>
  <edge label="1956 (pp) 3098" source="900" target="316">
    <att type="string" name="canonicalName" value="1956 (pp) 3098"/>
    <att type="string" name="interaction" value="pp"/>
    <att type="int" name="SCORE" value="0"/>
  </edge>
  <edge label="1956 (pp) 5527" source="900" target="1178">
    <att type="string" name="canonicalName" value="1956 (pp) 5527"/>
    <att type="string" name="interaction" value="pp"/>
    <att type="int" name="SCORE" value="0"/>
  </edge>
  <edge label="1956 (pp) 8565" source="900" target="769">
    <att type="string" name="canonicalName" value="1956 (pp) 8565"/>
    <att type="string" name="interaction" value="pp"/>
    <att type="int" name="SCORE" value="0"/>
  </edge>
  <edge label="1956 (pp) 3418" source="900" target="969">
    <att type="string" name="canonicalName" value="1956 (pp) 3418"/>
    <att type="string" name="interaction" value="pp"/>
    <att type="int" name="SCORE" value="0"/>
  </edge>
  <edge label="1956 (pp) 5001" source="900" target="212">
    <att type="string" name="canonicalName" value="1956 (pp) 5001"/>
    <att type="string" name="interaction" value="pp"/>
    <att type="int" name="SCORE" value="0"/>
  </edge>
  <edge label="1956 (pp) 8890" source="900" target="529">
    <att type="string" name="canonicalName" value="1956 (pp) 8890"/>
    <att type="string" name="interaction" value="pp"/>
    <att type="int" name="SCORE" value="0"/>
  </edge>
  <edge label="1956 (pp) 3105" source="900" target="990">
    <att type="string" name="canonicalName" value="1956 (pp) 3105"/>
    <att type="string" name="interaction" value="pp"/>
    <att type="int" name="SCORE" value="0"/>
  </edge>
  <edge label="1956 (pp) 440574" source="900" target="981">
    <att type="string" name="canonicalName" value="1956 (pp) 440574"/>
    <att type="string" name="interaction" value="pp"/>
    <att type="int" name="SCORE" value="0"/>
  </edge>
  <edge label="1956 (pp) 25874" source="900" target="1158">
    <att type="string" name="canonicalName" value="1956 (pp) 25874"/>
    <att type="string" name="interaction" value="pp"/>
    <att type="int" name="SCORE" value="0"/>
  </edge>
  <edge label="1956 (pp) 51474" source="900" target="134">
    <att type="string" name="canonicalName" value="1956 (pp) 51474"/>
    <att type="string" name="interaction" value="pp"/>
    <att type="int" name="SCORE" value="0"/>
  </edge>
  <edge label="1956 (pp) 27335" source="900" target="740">
    <att type="string" name="canonicalName" value="1956 (pp) 27335"/>
    <att type="string" name="interaction" value="pp"/>
    <att type="int" name="SCORE" value="0"/>
  </edge>
  <edge label="1956 (pp) 84319" source="900" target="1064">
    <att type="string" name="canonicalName" value="1956 (pp) 84319"/>
    <att type="string" name="interaction" value="pp"/>
    <att type="int" name="SCORE" value="0"/>
  </edge>
  <edge label="1956 (pp) 31" source="900" target="510">
    <att type="string" name="canonicalName" value="1956 (pp) 31"/>
    <att type="string" name="interaction" value="pp"/>
    <att type="int" name="SCORE" value="0"/>
  </edge>
  <edge label="1956 (pp) 2319" source="900" target="336">
    <att type="string" name="canonicalName" value="1956 (pp) 2319"/>
    <att type="string" name="interaction" value="pp"/>
    <att type="int" name="SCORE" value="0"/>
  </edge>
  <edge label="1956 (pp) 93436" source="900" target="935">
    <att type="string" name="canonicalName" value="1956 (pp) 93436"/>
    <att type="string" name="interaction" value="pp"/>
    <att type="int" name="SCORE" value="0"/>
  </edge>
  <edge label="1956 (pp) 9181" source="900" target="1169">
    <att type="string" name="canonicalName" value="1956 (pp) 9181"/>
    <att type="string" name="interaction" value="pp"/>
    <att type="int" name="SCORE" value="0"/>
  </edge>
  <edge label="1956 (pp) 2040" source="900" target="22">
    <att type="string" name="canonicalName" value="1956 (pp) 2040"/>
    <att type="string" name="interaction" value="pp"/>
    <att type="int" name="SCORE" value="0"/>
  </edge>
  <edge label="1956 (pp) 5707" source="900" target="37">
    <att type="string" name="canonicalName" value="1956 (pp) 5707"/>
    <att type="string" name="interaction" value="pp"/>
    <att type="int" name="SCORE" value="0"/>
  </edge>
  <edge label="1956 (pp) 7171" source="900" target="59">
    <att type="string" name="canonicalName" value="1956 (pp) 7171"/>
    <att type="string" name="interaction" value="pp"/>
    <att type="int" name="SCORE" value="0"/>
  </edge>
  <edge label="1956 (pp) 7132" source="900" target="240">
    <att type="string" name="canonicalName" value="1956 (pp) 7132"/>
    <att type="string" name="interaction" value="pp"/>
    <att type="int" name="SCORE" value="0"/>
  </edge>
  <edge label="1956 (pp) 2268" source="900" target="1010">
    <att type="string" name="canonicalName" value="1956 (pp) 2268"/>
    <att type="string" name="interaction" value="pp"/>
    <att type="int" name="SCORE" value="0"/>
  </edge>
  <edge label="1956 (pp) 81" source="900" target="388">
    <att type="string" name="canonicalName" value="1956 (pp) 81"/>
    <att type="string" name="interaction" value="pp"/>
    <att type="int" name="SCORE" value="0"/>
  </edge>
  <edge label="1956 (pp) 207" source="900" target="1020">
    <att type="string" name="canonicalName" value="1956 (pp) 207"/>
    <att type="string" name="interaction" value="pp"/>
    <att type="int" name="SCORE" value="0"/>
  </edge>
  <edge label="1956 (pp) 2889" source="900" target="46">
    <att type="string" name="canonicalName" value="1956 (pp) 2889"/>
    <att type="string" name="interaction" value="pp"/>
    <att type="int" name="SCORE" value="0"/>
  </edge>
  <edge label="1956 (pp) 51564" source="900" target="1146">
    <att type="string" name="canonicalName" value="1956 (pp) 51564"/>
    <att type="string" name="interaction" value="pp"/>
    <att type="int" name="SCORE" value="0"/>
  </edge>
  <edge label="1956 (pp) 6275" source="900" target="441">
    <att type="string" name="canonicalName" value="1956 (pp) 6275"/>
    <att type="string" name="interaction" value="pp"/>
    <att type="int" name="SCORE" value="0"/>
  </edge>
  <edge label="1956 (pp) 64759" source="900" target="249">
    <att type="string" name="canonicalName" value="1956 (pp) 64759"/>
    <att type="string" name="interaction" value="pp"/>
    <att type="int" name="SCORE" value="0"/>
  </edge>
  <edge label="1956 (pp) 4035" source="900" target="638">
    <att type="string" name="canonicalName" value="1956 (pp) 4035"/>
    <att type="string" name="interaction" value="pp"/>
    <att type="int" name="SCORE" value="0"/>
  </edge>
  <edge label="1956 (pp) 5727" source="900" target="604">
    <att type="string" name="canonicalName" value="1956 (pp) 5727"/>
    <att type="string" name="interaction" value="pp"/>
    <att type="int" name="SCORE" value="0"/>
  </edge>
  <edge label="1956 (pp) 9743" source="900" target="514">
    <att type="string" name="canonicalName" value="1956 (pp) 9743"/>
    <att type="string" name="interaction" value="pp"/>
    <att type="int" name="SCORE" value="0"/>
  </edge>
  <edge label="1956 (pp) 2353" source="900" target="735">
    <att type="string" name="canonicalName" value="1956 (pp) 2353"/>
    <att type="string" name="interaction" value="pp"/>
    <att type="int" name="SCORE" value="0"/>
  </edge>
  <edge label="1956 (pp) 3304" source="900" target="1096">
    <att type="string" name="canonicalName" value="1956 (pp) 3304"/>
    <att type="string" name="interaction" value="pp"/>
    <att type="int" name="SCORE" value="0"/>
  </edge>
  <edge label="1956 (pp) 7430" source="900" target="380">
    <att type="string" name="canonicalName" value="1956 (pp) 7430"/>
    <att type="string" name="interaction" value="pp"/>
    <att type="int" name="SCORE" value="0"/>
  </edge>
  <edge label="1956 (pp) 8871" source="900" target="119">
    <att type="string" name="canonicalName" value="1956 (pp) 8871"/>
    <att type="string" name="interaction" value="pp"/>
    <att type="int" name="SCORE" value="0"/>
  </edge>
  <edge label="1956 (pp) 79017" source="900" target="191">
    <att type="string" name="canonicalName" value="1956 (pp) 79017"/>
    <att type="string" name="interaction" value="pp"/>
    <att type="int" name="SCORE" value="0"/>
  </edge>
  <edge label="1956 (pp) 920" source="900" target="1008">
    <att type="string" name="canonicalName" value="1956 (pp) 920"/>
    <att type="string" name="interaction" value="pp"/>
    <att type="int" name="SCORE" value="0"/>
  </edge>
  <edge label="1956 (pp) 4000" source="900" target="945">
    <att type="string" name="canonicalName" value="1956 (pp) 4000"/>
    <att type="string" name="interaction" value="pp"/>
    <att type="int" name="SCORE" value="0"/>
  </edge>
  <edge label="1956 (pp) 3315" source="900" target="477">
    <att type="string" name="canonicalName" value="1956 (pp) 3315"/>
    <att type="string" name="interaction" value="pp"/>
    <att type="int" name="SCORE" value="0"/>
  </edge>
  <edge label="1956 (pp) 3856" source="900" target="24">
    <att type="string" name="canonicalName" value="1956 (pp) 3856"/>
    <att type="string" name="interaction" value="pp"/>
    <att type="int" name="SCORE" value="0"/>
  </edge>
  <edge label="1956 (pp) 2934" source="900" target="227">
    <att type="string" name="canonicalName" value="1956 (pp) 2934"/>
    <att type="string" name="interaction" value="pp"/>
    <att type="int" name="SCORE" value="0"/>
  </edge>
  <edge label="1956 (pp) 3855" source="900" target="975">
    <att type="string" name="canonicalName" value="1956 (pp) 3855"/>
    <att type="string" name="interaction" value="pp"/>
    <att type="int" name="SCORE" value="0"/>
  </edge>
  <edge label="1956 (pp) 3008" source="900" target="896">
    <att type="string" name="canonicalName" value="1956 (pp) 3008"/>
    <att type="string" name="interaction" value="pp"/>
    <att type="int" name="SCORE" value="0"/>
  </edge>
  <edge label="1956 (pp) 5315" source="900" target="205">
    <att type="string" name="canonicalName" value="1956 (pp) 5315"/>
    <att type="string" name="interaction" value="pp"/>
    <att type="int" name="SCORE" value="0"/>
  </edge>
  <edge label="1956 (pp) 5787" source="900" target="1177">
    <att type="string" name="canonicalName" value="1956 (pp) 5787"/>
    <att type="string" name="interaction" value="pp"/>
    <att type="int" name="SCORE" value="0"/>
  </edge>
  <edge label="1956 (pp) 4176" source="900" target="978">
    <att type="string" name="canonicalName" value="1956 (pp) 4176"/>
    <att type="string" name="interaction" value="pp"/>
    <att type="int" name="SCORE" value="0"/>
  </edge>
  <edge label="1956 (pp) 3305" source="900" target="129">
    <att type="string" name="canonicalName" value="1956 (pp) 3305"/>
    <att type="string" name="interaction" value="pp"/>
    <att type="int" name="SCORE" value="0"/>
  </edge>
  <edge label="1956 (pp) 4323" source="900" target="1021">
    <att type="string" name="canonicalName" value="1956 (pp) 4323"/>
    <att type="string" name="interaction" value="pp"/>
    <att type="int" name="SCORE" value="0"/>
  </edge>
  <edge label="1956 (pp) 2050" source="900" target="6">
    <att type="string" name="canonicalName" value="1956 (pp) 2050"/>
    <att type="string" name="interaction" value="pp"/>
    <att type="int" name="SCORE" value="0"/>
  </edge>
  <edge label="1956 (pp) 6844" source="900" target="671">
    <att type="string" name="canonicalName" value="1956 (pp) 6844"/>
    <att type="string" name="interaction" value="pp"/>
    <att type="int" name="SCORE" value="0"/>
  </edge>
  <edge label="1956 (pp) 3021" source="900" target="1019">
    <att type="string" name="canonicalName" value="1956 (pp) 3021"/>
    <att type="string" name="interaction" value="pp"/>
    <att type="int" name="SCORE" value="0"/>
  </edge>
  <edge label="1956 (pp) 2176" source="900" target="681">
    <att type="string" name="canonicalName" value="1956 (pp) 2176"/>
    <att type="string" name="interaction" value="pp"/>
    <att type="int" name="SCORE" value="0"/>
  </edge>
  <edge label="1956 (pp) 2873" source="900" target="1062">
    <att type="string" name="canonicalName" value="1956 (pp) 2873"/>
    <att type="string" name="interaction" value="pp"/>
    <att type="int" name="SCORE" value="0"/>
  </edge>
  <edge label="1956 (pp) 2289" source="900" target="34">
    <att type="string" name="canonicalName" value="1956 (pp) 2289"/>
    <att type="string" name="interaction" value="pp"/>
    <att type="int" name="SCORE" value="0"/>
  </edge>
  <edge label="1956 (pp) 23650" source="900" target="1057">
    <att type="string" name="canonicalName" value="1956 (pp) 23650"/>
    <att type="string" name="interaction" value="pp"/>
    <att type="int" name="SCORE" value="0"/>
  </edge>
  <edge label="1956 (pp) 2274" source="900" target="1151">
    <att type="string" name="canonicalName" value="1956 (pp) 2274"/>
    <att type="string" name="interaction" value="pp"/>
    <att type="int" name="SCORE" value="0"/>
  </edge>
  <edge label="1956 (pp) 8678" source="900" target="490">
    <att type="string" name="canonicalName" value="1956 (pp) 8678"/>
    <att type="string" name="interaction" value="pp"/>
    <att type="int" name="SCORE" value="0"/>
  </edge>
  <edge label="1956 (pp) 5339" source="900" target="133">
    <att type="string" name="canonicalName" value="1956 (pp) 5339"/>
    <att type="string" name="interaction" value="pp"/>
    <att type="int" name="SCORE" value="0"/>
  </edge>
  <edge label="1956 (pp) 6895" source="900" target="658">
    <att type="string" name="canonicalName" value="1956 (pp) 6895"/>
    <att type="string" name="interaction" value="pp"/>
    <att type="int" name="SCORE" value="0"/>
  </edge>
  <edge label="1956 (pp) 22848" source="900" target="1131">
    <att type="string" name="canonicalName" value="1956 (pp) 22848"/>
    <att type="string" name="interaction" value="pp"/>
    <att type="int" name="SCORE" value="0"/>
  </edge>
  <edge label="1956 (pp) 84909" source="900" target="932">
    <att type="string" name="canonicalName" value="1956 (pp) 84909"/>
    <att type="string" name="interaction" value="pp"/>
    <att type="int" name="SCORE" value="0"/>
  </edge>
  <edge label="1956 (pp) 8831" source="900" target="629">
    <att type="string" name="canonicalName" value="1956 (pp) 8831"/>
    <att type="string" name="interaction" value="pp"/>
    <att type="int" name="SCORE" value="0"/>
  </edge>
  <edge label="1956 (pp) 54187" source="900" target="955">
    <att type="string" name="canonicalName" value="1956 (pp) 54187"/>
    <att type="string" name="interaction" value="pp"/>
    <att type="int" name="SCORE" value="0"/>
  </edge>
  <edge label="1956 (pp) 595" source="900" target="963">
    <att type="string" name="canonicalName" value="1956 (pp) 595"/>
    <att type="string" name="interaction" value="pp"/>
    <att type="int" name="SCORE" value="0"/>
  </edge>
  <edge label="1956 (pp) 3726" source="900" target="915">
    <att type="string" name="canonicalName" value="1956 (pp) 3726"/>
    <att type="string" name="interaction" value="pp"/>
    <att type="int" name="SCORE" value="0"/>
  </edge>
  <edge label="1956 (pp) 5914" source="900" target="364">
    <att type="string" name="canonicalName" value="1956 (pp) 5914"/>
    <att type="string" name="interaction" value="pp"/>
    <att type="int" name="SCORE" value="0"/>
  </edge>
  <edge label="1956 (pp) 5155" source="900" target="543">
    <att type="string" name="canonicalName" value="1956 (pp) 5155"/>
    <att type="string" name="interaction" value="pp"/>
    <att type="int" name="SCORE" value="0"/>
  </edge>
  <edge label="1956 (pp) 64855" source="900" target="860">
    <att type="string" name="canonicalName" value="1956 (pp) 64855"/>
    <att type="string" name="interaction" value="pp"/>
    <att type="int" name="SCORE" value="0"/>
  </edge>
  <edge label="1956 (pp) 440193" source="900" target="435">
    <att type="string" name="canonicalName" value="1956 (pp) 440193"/>
    <att type="string" name="interaction" value="pp"/>
    <att type="int" name="SCORE" value="0"/>
  </edge>
  <edge label="1956 (pp) 64806" source="900" target="376">
    <att type="string" name="canonicalName" value="1956 (pp) 64806"/>
    <att type="string" name="interaction" value="pp"/>
    <att type="int" name="SCORE" value="0"/>
  </edge>
  <edge label="1956 (pp) 9518" source="900" target="356">
    <att type="string" name="canonicalName" value="1956 (pp) 9518"/>
    <att type="string" name="interaction" value="pp"/>
    <att type="int" name="SCORE" value="0"/>
  </edge>
  <edge label="1956 (pp) 4780" source="900" target="420">
    <att type="string" name="canonicalName" value="1956 (pp) 4780"/>
    <att type="string" name="interaction" value="pp"/>
    <att type="int" name="SCORE" value="0"/>
  </edge>
  <edge label="1956 (pp) 768" source="900" target="270">
    <att type="string" name="canonicalName" value="1956 (pp) 768"/>
    <att type="string" name="interaction" value="pp"/>
    <att type="int" name="SCORE" value="0"/>
  </edge>
  <edge label="1956 (pp) 1999" source="900" target="118">
    <att type="string" name="canonicalName" value="1956 (pp) 1999"/>
    <att type="string" name="interaction" value="pp"/>
    <att type="int" name="SCORE" value="0"/>
  </edge>
  <edge label="1956 (pp) 55740" source="900" target="515">
    <att type="string" name="canonicalName" value="1956 (pp) 55740"/>
    <att type="string" name="interaction" value="pp"/>
    <att type="int" name="SCORE" value="0"/>
  </edge>
  <edge label="6722 (pp) 9612" source="549" target="753">
    <att type="string" name="canonicalName" value="6722 (pp) 9612"/>
    <att type="string" name="interaction" value="pp"/>
    <att type="int" name="SCORE" value="0"/>
  </edge>
  <edge label="6722 (pp) 967" source="549" target="135">
    <att type="string" name="canonicalName" value="6722 (pp) 967"/>
    <att type="string" name="interaction" value="pp"/>
    <att type="int" name="SCORE" value="0"/>
  </edge>
  <edge label="6722 (pp) 8061" source="549" target="161">
    <att type="string" name="canonicalName" value="6722 (pp) 8061"/>
    <att type="string" name="interaction" value="pp"/>
    <att type="int" name="SCORE" value="0"/>
  </edge>
  <edge label="6670 (pp) 7316" source="463" target="804">
    <att type="string" name="canonicalName" value="6670 (pp) 7316"/>
    <att type="string" name="interaction" value="pp"/>
    <att type="int" name="SCORE" value="0"/>
  </edge>
  <edge label="10919 (pp) 3021" source="365" target="1019">
    <att type="string" name="canonicalName" value="10919 (pp) 3021"/>
    <att type="string" name="interaction" value="pp"/>
    <att type="int" name="SCORE" value="0"/>
  </edge>
  <edge label="10919 (pp) 9146" source="365" target="449">
    <att type="string" name="canonicalName" value="10919 (pp) 9146"/>
    <att type="string" name="interaction" value="pp"/>
    <att type="int" name="SCORE" value="0"/>
  </edge>
  <edge label="10919 (pp) 84458" source="365" target="880">
    <att type="string" name="canonicalName" value="10919 (pp) 84458"/>
    <att type="string" name="interaction" value="pp"/>
    <att type="int" name="SCORE" value="0"/>
  </edge>
  <edge label="10919 (pp) 3987" source="365" target="188">
    <att type="string" name="canonicalName" value="10919 (pp) 3987"/>
    <att type="string" name="interaction" value="pp"/>
    <att type="int" name="SCORE" value="0"/>
  </edge>
  <edge label="10919 (pp) 1316" source="365" target="774">
    <att type="string" name="canonicalName" value="10919 (pp) 1316"/>
    <att type="string" name="interaction" value="pp"/>
    <att type="int" name="SCORE" value="0"/>
  </edge>
  <edge label="10919 (pp) 6296" source="365" target="331">
    <att type="string" name="canonicalName" value="10919 (pp) 6296"/>
    <att type="string" name="interaction" value="pp"/>
    <att type="int" name="SCORE" value="0"/>
  </edge>
  <edge label="10919 (pp) 3008" source="365" target="896">
    <att type="string" name="canonicalName" value="10919 (pp) 3008"/>
    <att type="string" name="interaction" value="pp"/>
    <att type="int" name="SCORE" value="0"/>
  </edge>
  <edge label="10919 (pp) 29128" source="365" target="104">
    <att type="string" name="canonicalName" value="10919 (pp) 29128"/>
    <att type="string" name="interaction" value="pp"/>
    <att type="int" name="SCORE" value="0"/>
  </edge>
  <edge label="10919 (pp) 1487" source="365" target="1104">
    <att type="string" name="canonicalName" value="10919 (pp) 1487"/>
    <att type="string" name="interaction" value="pp"/>
    <att type="int" name="SCORE" value="0"/>
  </edge>
  <edge label="10919 (pp) 473" source="365" target="630">
    <att type="string" name="canonicalName" value="10919 (pp) 473"/>
    <att type="string" name="interaction" value="pp"/>
    <att type="int" name="SCORE" value="0"/>
  </edge>
  <edge label="10919 (pp) 11335" source="365" target="83">
    <att type="string" name="canonicalName" value="10919 (pp) 11335"/>
    <att type="string" name="interaction" value="pp"/>
    <att type="int" name="SCORE" value="0"/>
  </edge>
  <edge label="10919 (pp) 1523" source="365" target="958">
    <att type="string" name="canonicalName" value="10919 (pp) 1523"/>
    <att type="string" name="interaction" value="pp"/>
    <att type="int" name="SCORE" value="0"/>
  </edge>
  <edge label="10919 (pp) 79813" source="365" target="223">
    <att type="string" name="canonicalName" value="10919 (pp) 79813"/>
    <att type="string" name="interaction" value="pp"/>
    <att type="int" name="SCORE" value="0"/>
  </edge>
  <edge label="10919 (pp) 51274" source="365" target="1214">
    <att type="string" name="canonicalName" value="10919 (pp) 51274"/>
    <att type="string" name="interaction" value="pp"/>
    <att type="int" name="SCORE" value="0"/>
  </edge>
  <edge label="10919 (pp) 253461" source="365" target="17">
    <att type="string" name="canonicalName" value="10919 (pp) 253461"/>
    <att type="string" name="interaction" value="pp"/>
    <att type="int" name="SCORE" value="0"/>
  </edge>
  <edge label="10919 (pp) 1105" source="365" target="559">
    <att type="string" name="canonicalName" value="10919 (pp) 1105"/>
    <att type="string" name="interaction" value="pp"/>
    <att type="int" name="SCORE" value="0"/>
  </edge>
  <edge label="10919 (pp) 9839" source="365" target="460">
    <att type="string" name="canonicalName" value="10919 (pp) 9839"/>
    <att type="string" name="interaction" value="pp"/>
    <att type="int" name="SCORE" value="0"/>
  </edge>
  <edge label="10919 (pp) 7316" source="365" target="804">
    <att type="string" name="canonicalName" value="10919 (pp) 7316"/>
    <att type="string" name="interaction" value="pp"/>
    <att type="int" name="SCORE" value="0"/>
  </edge>
  <edge label="10919 (pp) 7132" source="365" target="240">
    <att type="string" name="canonicalName" value="10919 (pp) 7132"/>
    <att type="string" name="interaction" value="pp"/>
    <att type="int" name="SCORE" value="0"/>
  </edge>
  <edge label="10919 (pp) 5430" source="365" target="1017">
    <att type="string" name="canonicalName" value="10919 (pp) 5430"/>
    <att type="string" name="interaction" value="pp"/>
    <att type="int" name="SCORE" value="0"/>
  </edge>
  <edge label="10919 (pp) 2194" source="365" target="1013">
    <att type="string" name="canonicalName" value="10919 (pp) 2194"/>
    <att type="string" name="interaction" value="pp"/>
    <att type="int" name="SCORE" value="0"/>
  </edge>
  <edge label="10919 (pp) 7171" source="365" target="59">
    <att type="string" name="canonicalName" value="10919 (pp) 7171"/>
    <att type="string" name="interaction" value="pp"/>
    <att type="int" name="SCORE" value="0"/>
  </edge>
  <edge label="10919 (pp) 8968" source="365" target="245">
    <att type="string" name="canonicalName" value="10919 (pp) 8968"/>
    <att type="string" name="interaction" value="pp"/>
    <att type="int" name="SCORE" value="0"/>
  </edge>
  <edge label="10919 (pp) 1107" source="365" target="500">
    <att type="string" name="canonicalName" value="10919 (pp) 1107"/>
    <att type="string" name="interaction" value="pp"/>
    <att type="int" name="SCORE" value="0"/>
  </edge>
  <edge label="10919 (pp) 221830" source="365" target="527">
    <att type="string" name="canonicalName" value="10919 (pp) 221830"/>
    <att type="string" name="interaction" value="pp"/>
    <att type="int" name="SCORE" value="0"/>
  </edge>
  <edge label="10919 (pp) 55904" source="365" target="608">
    <att type="string" name="canonicalName" value="10919 (pp) 55904"/>
    <att type="string" name="interaction" value="pp"/>
    <att type="int" name="SCORE" value="0"/>
  </edge>
  <edge label="10919 (pp) 79027" source="365" target="1089">
    <att type="string" name="canonicalName" value="10919 (pp) 79027"/>
    <att type="string" name="interaction" value="pp"/>
    <att type="int" name="SCORE" value="0"/>
  </edge>
  <edge label="10919 (pp) 4824" source="365" target="347">
    <att type="string" name="canonicalName" value="10919 (pp) 4824"/>
    <att type="string" name="interaction" value="pp"/>
    <att type="int" name="SCORE" value="0"/>
  </edge>
  <edge label="10919 (pp) 51434" source="365" target="320">
    <att type="string" name="canonicalName" value="10919 (pp) 51434"/>
    <att type="string" name="interaction" value="pp"/>
    <att type="int" name="SCORE" value="0"/>
  </edge>
  <edge label="10919 (pp) 51433" source="365" target="528">
    <att type="string" name="canonicalName" value="10919 (pp) 51433"/>
    <att type="string" name="interaction" value="pp"/>
    <att type="int" name="SCORE" value="0"/>
  </edge>
  <edge label="10919 (pp) 29882" source="365" target="100">
    <att type="string" name="canonicalName" value="10919 (pp) 29882"/>
    <att type="string" name="interaction" value="pp"/>
    <att type="int" name="SCORE" value="0"/>
  </edge>
  <edge label="8553 (pp) 8864" source="90" target="617">
    <att type="string" name="canonicalName" value="8553 (pp) 8864"/>
    <att type="string" name="interaction" value="pp"/>
    <att type="int" name="SCORE" value="0"/>
  </edge>
  <edge label="51341 (pp) 604" source="384" target="1073">
    <att type="string" name="canonicalName" value="51341 (pp) 604"/>
    <att type="string" name="interaction" value="pp"/>
    <att type="int" name="SCORE" value="0"/>
  </edge>
  <edge label="51341 (pp) 9612" source="384" target="753">
    <att type="string" name="canonicalName" value="51341 (pp) 9612"/>
    <att type="string" name="interaction" value="pp"/>
    <att type="int" name="SCORE" value="0"/>
  </edge>
  <edge label="51341 (pp) 5925" source="384" target="1103">
    <att type="string" name="canonicalName" value="51341 (pp) 5925"/>
    <att type="string" name="interaction" value="pp"/>
    <att type="int" name="SCORE" value="0"/>
  </edge>
  <edge label="51341 (pp) 6667" source="384" target="330">
    <att type="string" name="canonicalName" value="51341 (pp) 6667"/>
    <att type="string" name="interaction" value="pp"/>
    <att type="int" name="SCORE" value="0"/>
  </edge>
  <edge label="51341 (pp) 6720" source="384" target="1160">
    <att type="string" name="canonicalName" value="51341 (pp) 6720"/>
    <att type="string" name="interaction" value="pp"/>
    <att type="int" name="SCORE" value="0"/>
  </edge>
  <edge label="51341 (pp) 57594" source="384" target="921">
    <att type="string" name="canonicalName" value="51341 (pp) 57594"/>
    <att type="string" name="interaction" value="pp"/>
    <att type="int" name="SCORE" value="0"/>
  </edge>
  <edge label="6778 (pp) 9516" source="396" target="1058">
    <att type="string" name="canonicalName" value="6778 (pp) 9516"/>
    <att type="string" name="interaction" value="pp"/>
    <att type="int" name="SCORE" value="0"/>
  </edge>
  <edge label="6778 (pp) 7316" source="396" target="804">
    <att type="string" name="canonicalName" value="6778 (pp) 7316"/>
    <att type="string" name="interaction" value="pp"/>
    <att type="int" name="SCORE" value="0"/>
  </edge>
  <edge label="3980 (pp) 7067" source="996" target="542">
    <att type="string" name="canonicalName" value="3980 (pp) 7067"/>
    <att type="string" name="interaction" value="pp"/>
    <att type="int" name="SCORE" value="0"/>
  </edge>
  <edge label="3980 (pp) 7068" source="996" target="1124">
    <att type="string" name="canonicalName" value="3980 (pp) 7068"/>
    <att type="string" name="interaction" value="pp"/>
    <att type="int" name="SCORE" value="0"/>
  </edge>
  <edge label="3980 (pp) 57332" source="996" target="574">
    <att type="string" name="canonicalName" value="3980 (pp) 57332"/>
    <att type="string" name="interaction" value="pp"/>
    <att type="int" name="SCORE" value="0"/>
  </edge>
  <edge label="3980 (pp) 7316" source="996" target="804">
    <att type="string" name="canonicalName" value="3980 (pp) 7316"/>
    <att type="string" name="interaction" value="pp"/>
    <att type="int" name="SCORE" value="0"/>
  </edge>
  <edge label="3980 (pp) 5430" source="996" target="1017">
    <att type="string" name="canonicalName" value="3980 (pp) 5430"/>
    <att type="string" name="interaction" value="pp"/>
    <att type="int" name="SCORE" value="0"/>
  </edge>
  <edge label="3980 (pp) 8968" source="996" target="245">
    <att type="string" name="canonicalName" value="3980 (pp) 8968"/>
    <att type="string" name="interaction" value="pp"/>
    <att type="int" name="SCORE" value="0"/>
  </edge>
  <edge label="3980 (pp) 56949" source="996" target="70">
    <att type="string" name="canonicalName" value="3980 (pp) 56949"/>
    <att type="string" name="interaction" value="pp"/>
    <att type="int" name="SCORE" value="0"/>
  </edge>
  <edge label="1628 (pp) 3428" source="1076" target="533">
    <att type="string" name="canonicalName" value="1628 (pp) 3428"/>
    <att type="string" name="interaction" value="pp"/>
    <att type="int" name="SCORE" value="0"/>
  </edge>
  <edge label="1628 (pp) 7008" source="1076" target="558">
    <att type="string" name="canonicalName" value="1628 (pp) 7008"/>
    <att type="string" name="interaction" value="pp"/>
    <att type="int" name="SCORE" value="0"/>
  </edge>
  <edge label="3659 (pp) 7316" source="101" target="804">
    <att type="string" name="canonicalName" value="3659 (pp) 7316"/>
    <att type="string" name="interaction" value="pp"/>
    <att type="int" name="SCORE" value="0"/>
  </edge>
  <edge label="3659 (pp) 5430" source="101" target="1017">
    <att type="string" name="canonicalName" value="3659 (pp) 5430"/>
    <att type="string" name="interaction" value="pp"/>
    <att type="int" name="SCORE" value="0"/>
  </edge>
  <edge label="3659 (pp) 6778" source="101" target="396">
    <att type="string" name="canonicalName" value="3659 (pp) 6778"/>
    <att type="string" name="interaction" value="pp"/>
    <att type="int" name="SCORE" value="0"/>
  </edge>
  <edge label="3659 (pp) 8968" source="101" target="245">
    <att type="string" name="canonicalName" value="3659 (pp) 8968"/>
    <att type="string" name="interaction" value="pp"/>
    <att type="int" name="SCORE" value="0"/>
  </edge>
  <edge label="3659 (pp) 5777" source="101" target="289">
    <att type="string" name="canonicalName" value="3659 (pp) 5777"/>
    <att type="string" name="interaction" value="pp"/>
    <att type="int" name="SCORE" value="0"/>
  </edge>
  <edge label="284086 (pp) 7316" source="50" target="804">
    <att type="string" name="canonicalName" value="284086 (pp) 7316"/>
    <att type="string" name="interaction" value="pp"/>
    <att type="int" name="SCORE" value="0"/>
  </edge>
  <edge label="284086 (pp) 3304" source="50" target="1096">
    <att type="string" name="canonicalName" value="284086 (pp) 3304"/>
    <att type="string" name="interaction" value="pp"/>
    <att type="int" name="SCORE" value="0"/>
  </edge>
  <edge label="284086 (pp) 3305" source="50" target="129">
    <att type="string" name="canonicalName" value="284086 (pp) 3305"/>
    <att type="string" name="interaction" value="pp"/>
    <att type="int" name="SCORE" value="0"/>
  </edge>
  <edge label="284086 (pp) 7846" source="50" target="493">
    <att type="string" name="canonicalName" value="284086 (pp) 7846"/>
    <att type="string" name="interaction" value="pp"/>
    <att type="int" name="SCORE" value="0"/>
  </edge>
  <edge label="284086 (pp) 3326" source="50" target="1123">
    <att type="string" name="canonicalName" value="284086 (pp) 3326"/>
    <att type="string" name="interaction" value="pp"/>
    <att type="int" name="SCORE" value="0"/>
  </edge>
  <edge label="284086 (pp) 3303" source="50" target="393">
    <att type="string" name="canonicalName" value="284086 (pp) 3303"/>
    <att type="string" name="interaction" value="pp"/>
    <att type="int" name="SCORE" value="0"/>
  </edge>
  <edge label="5238 (pp) 9531" source="51" target="120">
    <att type="string" name="canonicalName" value="5238 (pp) 9531"/>
    <att type="string" name="interaction" value="pp"/>
    <att type="int" name="SCORE" value="0"/>
  </edge>
  <edge label="5238 (pp) 6675" source="51" target="381">
    <att type="string" name="canonicalName" value="5238 (pp) 6675"/>
    <att type="string" name="interaction" value="pp"/>
    <att type="int" name="SCORE" value="0"/>
  </edge>
  <edge label="5238 (pp) 7316" source="51" target="804">
    <att type="string" name="canonicalName" value="5238 (pp) 7316"/>
    <att type="string" name="interaction" value="pp"/>
    <att type="int" name="SCORE" value="0"/>
  </edge>
  <edge label="6675 (pp) 7316" source="381" target="804">
    <att type="string" name="canonicalName" value="6675 (pp) 7316"/>
    <att type="string" name="interaction" value="pp"/>
    <att type="int" name="SCORE" value="0"/>
  </edge>
  <edge label="55742 (pp) 7316" source="52" target="804">
    <att type="string" name="canonicalName" value="55742 (pp) 7316"/>
    <att type="string" name="interaction" value="pp"/>
    <att type="int" name="SCORE" value="0"/>
  </edge>
  <edge label="7494 (pp) 8678" source="53" target="490">
    <att type="string" name="canonicalName" value="7494 (pp) 8678"/>
    <att type="string" name="interaction" value="pp"/>
    <att type="int" name="SCORE" value="0"/>
  </edge>
  <edge label="8678 (pp) 8878" source="490" target="885">
    <att type="string" name="canonicalName" value="8678 (pp) 8878"/>
    <att type="string" name="interaction" value="pp"/>
    <att type="int" name="SCORE" value="0"/>
  </edge>
  <edge label="8678 (pp) 9821" source="490" target="214">
    <att type="string" name="canonicalName" value="8678 (pp) 9821"/>
    <att type="string" name="interaction" value="pp"/>
    <att type="int" name="SCORE" value="0"/>
  </edge>
  <edge label="117283 (pp) 51593" source="55" target="299">
    <att type="string" name="canonicalName" value="117283 (pp) 51593"/>
    <att type="string" name="interaction" value="pp"/>
    <att type="int" name="SCORE" value="0"/>
  </edge>
  <edge label="117283 (pp) 55971" source="55" target="576">
    <att type="string" name="canonicalName" value="117283 (pp) 55971"/>
    <att type="string" name="interaction" value="pp"/>
    <att type="int" name="SCORE" value="0"/>
  </edge>
  <edge label="117283 (pp) 4088" source="55" target="18">
    <att type="string" name="canonicalName" value="117283 (pp) 4088"/>
    <att type="string" name="interaction" value="pp"/>
    <att type="int" name="SCORE" value="0"/>
  </edge>
  <edge label="55971 (pp) 6867" source="576" target="525">
    <att type="string" name="canonicalName" value="55971 (pp) 6867"/>
    <att type="string" name="interaction" value="pp"/>
    <att type="int" name="SCORE" value="0"/>
  </edge>
  <edge label="55971 (pp) 7316" source="576" target="804">
    <att type="string" name="canonicalName" value="55971 (pp) 7316"/>
    <att type="string" name="interaction" value="pp"/>
    <att type="int" name="SCORE" value="0"/>
  </edge>
  <edge label="79867 (pp) 9524" source="88" target="328">
    <att type="string" name="canonicalName" value="79867 (pp) 9524"/>
    <att type="string" name="interaction" value="pp"/>
    <att type="int" name="SCORE" value="0"/>
  </edge>
  <edge label="79867 (pp) 81671" source="88" target="485">
    <att type="string" name="canonicalName" value="79867 (pp) 81671"/>
    <att type="string" name="interaction" value="pp"/>
    <att type="int" name="SCORE" value="0"/>
  </edge>
  <edge label="79867 (pp) 8636" source="88" target="91">
    <att type="string" name="canonicalName" value="79867 (pp) 8636"/>
    <att type="string" name="interaction" value="pp"/>
    <att type="int" name="SCORE" value="0"/>
  </edge>
  <edge label="79867 (pp) 84902" source="88" target="392">
    <att type="string" name="canonicalName" value="79867 (pp) 84902"/>
    <att type="string" name="interaction" value="pp"/>
    <att type="int" name="SCORE" value="0"/>
  </edge>
  <edge label="57488 (pp) 84790" source="303" target="1078">
    <att type="string" name="canonicalName" value="57488 (pp) 84790"/>
    <att type="string" name="interaction" value="pp"/>
    <att type="int" name="SCORE" value="0"/>
  </edge>
  <edge label="57488 (pp) 7316" source="303" target="804">
    <att type="string" name="canonicalName" value="57488 (pp) 7316"/>
    <att type="string" name="interaction" value="pp"/>
    <att type="int" name="SCORE" value="0"/>
  </edge>
  <edge label="7132 (pp) 7430" source="240" target="380">
    <att type="string" name="canonicalName" value="7132 (pp) 7430"/>
    <att type="string" name="interaction" value="pp"/>
    <att type="int" name="SCORE" value="0"/>
  </edge>
  <edge label="7132 (pp) 7185" source="240" target="582">
    <att type="string" name="canonicalName" value="7132 (pp) 7185"/>
    <att type="string" name="interaction" value="pp"/>
    <att type="int" name="SCORE" value="0"/>
  </edge>
  <edge label="7132 (pp) 8396" source="240" target="970">
    <att type="string" name="canonicalName" value="7132 (pp) 8396"/>
    <att type="string" name="interaction" value="pp"/>
    <att type="int" name="SCORE" value="0"/>
  </edge>
  <edge label="7132 (pp) 7316" source="240" target="804">
    <att type="string" name="canonicalName" value="7132 (pp) 7316"/>
    <att type="string" name="interaction" value="pp"/>
    <att type="int" name="SCORE" value="0"/>
  </edge>
  <edge label="7132 (pp) 8878" source="240" target="885">
    <att type="string" name="canonicalName" value="7132 (pp) 8878"/>
    <att type="string" name="interaction" value="pp"/>
    <att type="int" name="SCORE" value="0"/>
  </edge>
  <edge label="6891 (pp) 6892" source="1191" target="998">
    <att type="string" name="canonicalName" value="6891 (pp) 6892"/>
    <att type="string" name="interaction" value="pp"/>
    <att type="int" name="SCORE" value="0"/>
  </edge>
  <edge label="6891 (pp) 92400" source="1191" target="803">
    <att type="string" name="canonicalName" value="6891 (pp) 92400"/>
    <att type="string" name="interaction" value="pp"/>
    <att type="int" name="SCORE" value="0"/>
  </edge>
  <edge label="6891 (pp) 79867" source="1191" target="88">
    <att type="string" name="canonicalName" value="6891 (pp) 79867"/>
    <att type="string" name="interaction" value="pp"/>
    <att type="int" name="SCORE" value="0"/>
  </edge>
  <edge label="6891 (pp) 7316" source="1191" target="804">
    <att type="string" name="canonicalName" value="6891 (pp) 7316"/>
    <att type="string" name="interaction" value="pp"/>
    <att type="int" name="SCORE" value="0"/>
  </edge>
  <edge label="79939 (pp) 93436" source="724" target="935">
    <att type="string" name="canonicalName" value="79939 (pp) 93436"/>
    <att type="string" name="interaction" value="pp"/>
    <att type="int" name="SCORE" value="0"/>
  </edge>
  <edge label="3382 (pp) 9463" source="56" target="626">
    <att type="string" name="canonicalName" value="3382 (pp) 9463"/>
    <att type="string" name="interaction" value="pp"/>
    <att type="int" name="SCORE" value="0"/>
  </edge>
  <edge label="3382 (pp) 57107" source="56" target="1217">
    <att type="string" name="canonicalName" value="3382 (pp) 57107"/>
    <att type="string" name="interaction" value="pp"/>
    <att type="int" name="SCORE" value="0"/>
  </edge>
  <edge label="7430 (pp) 87" source="380" target="448">
    <att type="string" name="canonicalName" value="7430 (pp) 87"/>
    <att type="string" name="interaction" value="pp"/>
    <att type="int" name="SCORE" value="0"/>
  </edge>
  <edge label="7430 (pp) 9531" source="380" target="120">
    <att type="string" name="canonicalName" value="7430 (pp) 9531"/>
    <att type="string" name="interaction" value="pp"/>
    <att type="int" name="SCORE" value="0"/>
  </edge>
  <edge label="7430 (pp) 9696" source="380" target="810">
    <att type="string" name="canonicalName" value="7430 (pp) 9696"/>
    <att type="string" name="interaction" value="pp"/>
    <att type="int" name="SCORE" value="0"/>
  </edge>
  <edge label="7430 (pp) 7534" source="380" target="1164">
    <att type="string" name="canonicalName" value="7430 (pp) 7534"/>
    <att type="string" name="interaction" value="pp"/>
    <att type="int" name="SCORE" value="0"/>
  </edge>
  <edge label="5550 (pp) 7316" source="64" target="804">
    <att type="string" name="canonicalName" value="5550 (pp) 7316"/>
    <att type="string" name="interaction" value="pp"/>
    <att type="int" name="SCORE" value="0"/>
  </edge>
  <edge label="1892 (pp) 9069" source="61" target="962">
    <att type="string" name="canonicalName" value="1892 (pp) 9069"/>
    <att type="string" name="interaction" value="pp"/>
    <att type="int" name="SCORE" value="0"/>
  </edge>
  <edge label="1892 (pp) 7534" source="61" target="1164">
    <att type="string" name="canonicalName" value="1892 (pp) 7534"/>
    <att type="string" name="interaction" value="pp"/>
    <att type="int" name="SCORE" value="0"/>
  </edge>
  <edge label="1892 (pp) 91647" source="61" target="187">
    <att type="string" name="canonicalName" value="1892 (pp) 91647"/>
    <att type="string" name="interaction" value="pp"/>
    <att type="int" name="SCORE" value="0"/>
  </edge>
  <edge label="1892 (pp) 51477" source="61" target="58">
    <att type="string" name="canonicalName" value="1892 (pp) 51477"/>
    <att type="string" name="interaction" value="pp"/>
    <att type="int" name="SCORE" value="0"/>
  </edge>
  <edge label="1892 (pp) 5093" source="61" target="518">
    <att type="string" name="canonicalName" value="1892 (pp) 5093"/>
    <att type="string" name="interaction" value="pp"/>
    <att type="int" name="SCORE" value="0"/>
  </edge>
  <edge label="1892 (pp) 27095" source="61" target="943">
    <att type="string" name="canonicalName" value="1892 (pp) 27095"/>
    <att type="string" name="interaction" value="pp"/>
    <att type="int" name="SCORE" value="0"/>
  </edge>
  <edge label="1892 (pp) 7316" source="61" target="804">
    <att type="string" name="canonicalName" value="1892 (pp) 7316"/>
    <att type="string" name="interaction" value="pp"/>
    <att type="int" name="SCORE" value="0"/>
  </edge>
  <edge label="1892 (pp) 9455" source="61" target="546">
    <att type="string" name="canonicalName" value="1892 (pp) 9455"/>
    <att type="string" name="interaction" value="pp"/>
    <att type="int" name="SCORE" value="0"/>
  </edge>
  <edge label="27095 (pp) 9871" source="943" target="618">
    <att type="string" name="canonicalName" value="27095 (pp) 9871"/>
    <att type="string" name="interaction" value="pp"/>
    <att type="int" name="SCORE" value="0"/>
  </edge>
  <edge label="27095 (pp) 3326" source="943" target="1123">
    <att type="string" name="canonicalName" value="27095 (pp) 3326"/>
    <att type="string" name="interaction" value="pp"/>
    <att type="int" name="SCORE" value="0"/>
  </edge>
  <edge label="27095 (pp) 7316" source="943" target="804">
    <att type="string" name="canonicalName" value="27095 (pp) 7316"/>
    <att type="string" name="interaction" value="pp"/>
    <att type="int" name="SCORE" value="0"/>
  </edge>
  <edge label="27095 (pp) 3303" source="943" target="393">
    <att type="string" name="canonicalName" value="27095 (pp) 3303"/>
    <att type="string" name="interaction" value="pp"/>
    <att type="int" name="SCORE" value="0"/>
  </edge>
  <edge label="27095 (pp) 3304" source="943" target="1096">
    <att type="string" name="canonicalName" value="27095 (pp) 3304"/>
    <att type="string" name="interaction" value="pp"/>
    <att type="int" name="SCORE" value="0"/>
  </edge>
  <edge label="27095 (pp) 3305" source="943" target="129">
    <att type="string" name="canonicalName" value="27095 (pp) 3305"/>
    <att type="string" name="interaction" value="pp"/>
    <att type="int" name="SCORE" value="0"/>
  </edge>
  <edge label="27095 (pp) 7846" source="943" target="493">
    <att type="string" name="canonicalName" value="27095 (pp) 7846"/>
    <att type="string" name="interaction" value="pp"/>
    <att type="int" name="SCORE" value="0"/>
  </edge>
  <edge label="2823 (pp) 347734" source="63" target="1137">
    <att type="string" name="canonicalName" value="2823 (pp) 347734"/>
    <att type="string" name="interaction" value="pp"/>
    <att type="int" name="SCORE" value="0"/>
  </edge>
  <edge label="2823 (pp) 84243" source="63" target="554">
    <att type="string" name="canonicalName" value="2823 (pp) 84243"/>
    <att type="string" name="interaction" value="pp"/>
    <att type="int" name="SCORE" value="0"/>
  </edge>
  <edge label="2823 (pp) 7316" source="63" target="804">
    <att type="string" name="canonicalName" value="2823 (pp) 7316"/>
    <att type="string" name="interaction" value="pp"/>
    <att type="int" name="SCORE" value="0"/>
  </edge>
  <edge label="2823 (pp) 6844" source="63" target="671">
    <att type="string" name="canonicalName" value="2823 (pp) 6844"/>
    <att type="string" name="interaction" value="pp"/>
    <att type="int" name="SCORE" value="0"/>
  </edge>
  <edge label="347734 (pp) 7316" source="1137" target="804">
    <att type="string" name="canonicalName" value="347734 (pp) 7316"/>
    <att type="string" name="interaction" value="pp"/>
    <att type="int" name="SCORE" value="0"/>
  </edge>
  <edge label="8125 (pp) 8968" source="953" target="245">
    <att type="string" name="canonicalName" value="8125 (pp) 8968"/>
    <att type="string" name="interaction" value="pp"/>
    <att type="int" name="SCORE" value="0"/>
  </edge>
  <edge label="6720 (pp) 9441" source="1160" target="886">
    <att type="string" name="canonicalName" value="6720 (pp) 9441"/>
    <att type="string" name="interaction" value="pp"/>
    <att type="int" name="SCORE" value="0"/>
  </edge>
  <edge label="6720 (pp) 6926" source="1160" target="1132">
    <att type="string" name="canonicalName" value="6720 (pp) 6926"/>
    <att type="string" name="interaction" value="pp"/>
    <att type="int" name="SCORE" value="0"/>
  </edge>
  <edge label="6720 (pp) 9871" source="1160" target="618">
    <att type="string" name="canonicalName" value="6720 (pp) 9871"/>
    <att type="string" name="interaction" value="pp"/>
    <att type="int" name="SCORE" value="0"/>
  </edge>
  <edge label="6720 (pp) 7316" source="1160" target="804">
    <att type="string" name="canonicalName" value="6720 (pp) 7316"/>
    <att type="string" name="interaction" value="pp"/>
    <att type="int" name="SCORE" value="0"/>
  </edge>
  <edge label="9516 (pp) 9531" source="1058" target="120">
    <att type="string" name="canonicalName" value="9516 (pp) 9531"/>
    <att type="string" name="interaction" value="pp"/>
    <att type="int" name="SCORE" value="0"/>
  </edge>
  <edge label="79813 (pp) 8968" source="223" target="245">
    <att type="string" name="canonicalName" value="79813 (pp) 8968"/>
    <att type="string" name="interaction" value="pp"/>
    <att type="int" name="SCORE" value="0"/>
  </edge>
  <edge label="128710 (pp) 23710" source="66" target="555">
    <att type="string" name="canonicalName" value="128710 (pp) 23710"/>
    <att type="string" name="interaction" value="pp"/>
    <att type="int" name="SCORE" value="0"/>
  </edge>
  <edge label="317762 (pp) 84902" source="586" target="392">
    <att type="string" name="canonicalName" value="317762 (pp) 84902"/>
    <att type="string" name="interaction" value="pp"/>
    <att type="int" name="SCORE" value="0"/>
  </edge>
  <edge label="317762 (pp) 5500" source="586" target="857">
    <att type="string" name="canonicalName" value="317762 (pp) 5500"/>
    <att type="string" name="interaction" value="pp"/>
    <att type="int" name="SCORE" value="0"/>
  </edge>
  <edge label="317762 (pp) 7005" source="586" target="752">
    <att type="string" name="canonicalName" value="317762 (pp) 7005"/>
    <att type="string" name="interaction" value="pp"/>
    <att type="int" name="SCORE" value="0"/>
  </edge>
  <edge label="1912 (pp) 23492" source="69" target="174">
    <att type="string" name="canonicalName" value="1912 (pp) 23492"/>
    <att type="string" name="interaction" value="pp"/>
    <att type="int" name="SCORE" value="0"/>
  </edge>
  <edge label="1912 (pp) 7703" source="69" target="1046">
    <att type="string" name="canonicalName" value="1912 (pp) 7703"/>
    <att type="string" name="interaction" value="pp"/>
    <att type="int" name="SCORE" value="0"/>
  </edge>
  <edge label="1912 (pp) 8535" source="69" target="867">
    <att type="string" name="canonicalName" value="1912 (pp) 8535"/>
    <att type="string" name="interaction" value="pp"/>
    <att type="int" name="SCORE" value="0"/>
  </edge>
  <edge label="1912 (pp) 57332" source="69" target="574">
    <att type="string" name="canonicalName" value="1912 (pp) 57332"/>
    <att type="string" name="interaction" value="pp"/>
    <att type="int" name="SCORE" value="0"/>
  </edge>
  <edge label="1912 (pp) 4088" source="69" target="18">
    <att type="string" name="canonicalName" value="1912 (pp) 4088"/>
    <att type="string" name="interaction" value="pp"/>
    <att type="int" name="SCORE" value="0"/>
  </edge>
  <edge label="1912 (pp) 220965" source="69" target="137">
    <att type="string" name="canonicalName" value="1912 (pp) 220965"/>
    <att type="string" name="interaction" value="pp"/>
    <att type="int" name="SCORE" value="0"/>
  </edge>
  <edge label="1912 (pp) 6667" source="69" target="330">
    <att type="string" name="canonicalName" value="1912 (pp) 6667"/>
    <att type="string" name="interaction" value="pp"/>
    <att type="int" name="SCORE" value="0"/>
  </edge>
  <edge label="1912 (pp) 7316" source="69" target="804">
    <att type="string" name="canonicalName" value="1912 (pp) 7316"/>
    <att type="string" name="interaction" value="pp"/>
    <att type="int" name="SCORE" value="0"/>
  </edge>
  <edge label="1912 (pp) 3303" source="69" target="393">
    <att type="string" name="canonicalName" value="1912 (pp) 3303"/>
    <att type="string" name="interaction" value="pp"/>
    <att type="int" name="SCORE" value="0"/>
  </edge>
  <edge label="1912 (pp) 3304" source="69" target="1096">
    <att type="string" name="canonicalName" value="1912 (pp) 3304"/>
    <att type="string" name="interaction" value="pp"/>
    <att type="int" name="SCORE" value="0"/>
  </edge>
  <edge label="1912 (pp) 8968" source="69" target="245">
    <att type="string" name="canonicalName" value="1912 (pp) 8968"/>
    <att type="string" name="interaction" value="pp"/>
    <att type="int" name="SCORE" value="0"/>
  </edge>
  <edge label="1912 (pp) 3021" source="69" target="1019">
    <att type="string" name="canonicalName" value="1912 (pp) 3021"/>
    <att type="string" name="interaction" value="pp"/>
    <att type="int" name="SCORE" value="0"/>
  </edge>
  <edge label="1912 (pp) 28989" source="69" target="115">
    <att type="string" name="canonicalName" value="1912 (pp) 28989"/>
    <att type="string" name="interaction" value="pp"/>
    <att type="int" name="SCORE" value="0"/>
  </edge>
  <edge label="23492 (pp) 7703" source="174" target="1046">
    <att type="string" name="canonicalName" value="23492 (pp) 7703"/>
    <att type="string" name="interaction" value="pp"/>
    <att type="int" name="SCORE" value="0"/>
  </edge>
  <edge label="23492 (pp) 84002" source="174" target="949">
    <att type="string" name="canonicalName" value="23492 (pp) 84002"/>
    <att type="string" name="interaction" value="pp"/>
    <att type="int" name="SCORE" value="0"/>
  </edge>
  <edge label="23492 (pp) 3303" source="174" target="393">
    <att type="string" name="canonicalName" value="23492 (pp) 3303"/>
    <att type="string" name="interaction" value="pp"/>
    <att type="int" name="SCORE" value="0"/>
  </edge>
  <edge label="23492 (pp) 3304" source="174" target="1096">
    <att type="string" name="canonicalName" value="23492 (pp) 3304"/>
    <att type="string" name="interaction" value="pp"/>
    <att type="int" name="SCORE" value="0"/>
  </edge>
  <edge label="23492 (pp) 8968" source="174" target="245">
    <att type="string" name="canonicalName" value="23492 (pp) 8968"/>
    <att type="string" name="interaction" value="pp"/>
    <att type="int" name="SCORE" value="0"/>
  </edge>
  <edge label="23492 (pp) 3021" source="174" target="1019">
    <att type="string" name="canonicalName" value="23492 (pp) 3021"/>
    <att type="string" name="interaction" value="pp"/>
    <att type="int" name="SCORE" value="0"/>
  </edge>
  <edge label="23492 (pp) 57332" source="174" target="574">
    <att type="string" name="canonicalName" value="23492 (pp) 57332"/>
    <att type="string" name="interaction" value="pp"/>
    <att type="int" name="SCORE" value="0"/>
  </edge>
  <edge label="57332 (pp) 7703" source="574" target="1046">
    <att type="string" name="canonicalName" value="57332 (pp) 7703"/>
    <att type="string" name="interaction" value="pp"/>
    <att type="int" name="SCORE" value="0"/>
  </edge>
  <edge label="57332 (pp) 8535" source="574" target="867">
    <att type="string" name="canonicalName" value="57332 (pp) 8535"/>
    <att type="string" name="interaction" value="pp"/>
    <att type="int" name="SCORE" value="0"/>
  </edge>
  <edge label="57332 (pp) 8531" source="574" target="199">
    <att type="string" name="canonicalName" value="57332 (pp) 8531"/>
    <att type="string" name="interaction" value="pp"/>
    <att type="int" name="SCORE" value="0"/>
  </edge>
  <edge label="57332 (pp) 9043" source="574" target="8">
    <att type="string" name="canonicalName" value="57332 (pp) 9043"/>
    <att type="string" name="interaction" value="pp"/>
    <att type="int" name="SCORE" value="0"/>
  </edge>
  <edge label="57332 (pp) 84445" source="574" target="744">
    <att type="string" name="canonicalName" value="57332 (pp) 84445"/>
    <att type="string" name="interaction" value="pp"/>
    <att type="int" name="SCORE" value="0"/>
  </edge>
  <edge label="57332 (pp) 84458" source="574" target="880">
    <att type="string" name="canonicalName" value="57332 (pp) 84458"/>
    <att type="string" name="interaction" value="pp"/>
    <att type="int" name="SCORE" value="0"/>
  </edge>
  <edge label="57332 (pp) 84319" source="574" target="1064">
    <att type="string" name="canonicalName" value="57332 (pp) 84319"/>
    <att type="string" name="interaction" value="pp"/>
    <att type="int" name="SCORE" value="0"/>
  </edge>
  <edge label="57332 (pp) 7316" source="574" target="804">
    <att type="string" name="canonicalName" value="57332 (pp) 7316"/>
    <att type="string" name="interaction" value="pp"/>
    <att type="int" name="SCORE" value="0"/>
  </edge>
  <edge label="57332 (pp) 8968" source="574" target="245">
    <att type="string" name="canonicalName" value="57332 (pp) 8968"/>
    <att type="string" name="interaction" value="pp"/>
    <att type="int" name="SCORE" value="0"/>
  </edge>
  <edge label="220965 (pp) 23024" source="137" target="154">
    <att type="string" name="canonicalName" value="220965 (pp) 23024"/>
    <att type="string" name="interaction" value="pp"/>
    <att type="int" name="SCORE" value="0"/>
  </edge>
  <edge label="28989 (pp) 5925" source="115" target="1103">
    <att type="string" name="canonicalName" value="28989 (pp) 5925"/>
    <att type="string" name="interaction" value="pp"/>
    <att type="int" name="SCORE" value="0"/>
  </edge>
  <edge label="28989 (pp) 7316" source="115" target="804">
    <att type="string" name="canonicalName" value="28989 (pp) 7316"/>
    <att type="string" name="interaction" value="pp"/>
    <att type="int" name="SCORE" value="0"/>
  </edge>
  <edge label="28989 (pp) 3303" source="115" target="393">
    <att type="string" name="canonicalName" value="28989 (pp) 3303"/>
    <att type="string" name="interaction" value="pp"/>
    <att type="int" name="SCORE" value="0"/>
  </edge>
  <edge label="28989 (pp) 3304" source="115" target="1096">
    <att type="string" name="canonicalName" value="28989 (pp) 3304"/>
    <att type="string" name="interaction" value="pp"/>
    <att type="int" name="SCORE" value="0"/>
  </edge>
  <edge label="28989 (pp) 3337" source="115" target="337">
    <att type="string" name="canonicalName" value="28989 (pp) 3337"/>
    <att type="string" name="interaction" value="pp"/>
    <att type="int" name="SCORE" value="0"/>
  </edge>
  <edge label="28989 (pp) 3305" source="115" target="129">
    <att type="string" name="canonicalName" value="28989 (pp) 3305"/>
    <att type="string" name="interaction" value="pp"/>
    <att type="int" name="SCORE" value="0"/>
  </edge>
  <edge label="28989 (pp) 60" source="115" target="1222">
    <att type="string" name="canonicalName" value="28989 (pp) 60"/>
    <att type="string" name="interaction" value="pp"/>
    <att type="int" name="SCORE" value="0"/>
  </edge>
  <edge label="28989 (pp) 8968" source="115" target="245">
    <att type="string" name="canonicalName" value="28989 (pp) 8968"/>
    <att type="string" name="interaction" value="pp"/>
    <att type="int" name="SCORE" value="0"/>
  </edge>
  <edge label="28989 (pp) 3021" source="115" target="1019">
    <att type="string" name="canonicalName" value="28989 (pp) 3021"/>
    <att type="string" name="interaction" value="pp"/>
    <att type="int" name="SCORE" value="0"/>
  </edge>
  <edge label="28989 (pp) 7965" source="115" target="789">
    <att type="string" name="canonicalName" value="28989 (pp) 7965"/>
    <att type="string" name="interaction" value="pp"/>
    <att type="int" name="SCORE" value="0"/>
  </edge>
  <edge label="28989 (pp) 9444" source="115" target="184">
    <att type="string" name="canonicalName" value="28989 (pp) 9444"/>
    <att type="string" name="interaction" value="pp"/>
    <att type="int" name="SCORE" value="0"/>
  </edge>
  <edge label="28989 (pp) 6048" source="115" target="989">
    <att type="string" name="canonicalName" value="28989 (pp) 6048"/>
    <att type="string" name="interaction" value="pp"/>
    <att type="int" name="SCORE" value="0"/>
  </edge>
  <edge label="28989 (pp) 51171" source="115" target="499">
    <att type="string" name="canonicalName" value="28989 (pp) 51171"/>
    <att type="string" name="interaction" value="pp"/>
    <att type="int" name="SCORE" value="0"/>
  </edge>
  <edge label="28989 (pp) 9618" source="115" target="977">
    <att type="string" name="canonicalName" value="28989 (pp) 9618"/>
    <att type="string" name="interaction" value="pp"/>
    <att type="int" name="SCORE" value="0"/>
  </edge>
  <edge label="28989 (pp) 57142" source="115" target="620">
    <att type="string" name="canonicalName" value="28989 (pp) 57142"/>
    <att type="string" name="interaction" value="pp"/>
    <att type="int" name="SCORE" value="0"/>
  </edge>
  <edge label="28989 (pp) 55007" source="115" target="768">
    <att type="string" name="canonicalName" value="28989 (pp) 55007"/>
    <att type="string" name="interaction" value="pp"/>
    <att type="int" name="SCORE" value="0"/>
  </edge>
  <edge label="7786 (pp) 8848" source="71" target="251">
    <att type="string" name="canonicalName" value="7786 (pp) 8848"/>
    <att type="string" name="interaction" value="pp"/>
    <att type="int" name="SCORE" value="0"/>
  </edge>
  <edge label="7786 (pp) 9479" source="71" target="400">
    <att type="string" name="canonicalName" value="7786 (pp) 9479"/>
    <att type="string" name="interaction" value="pp"/>
    <att type="int" name="SCORE" value="0"/>
  </edge>
  <edge label="7786 (pp) 8565" source="71" target="769">
    <att type="string" name="canonicalName" value="7786 (pp) 8565"/>
    <att type="string" name="interaction" value="pp"/>
    <att type="int" name="SCORE" value="0"/>
  </edge>
  <edge label="10221 (pp) 2355" source="73" target="723">
    <att type="string" name="canonicalName" value="10221 (pp) 2355"/>
    <att type="string" name="interaction" value="pp"/>
    <att type="int" name="SCORE" value="0"/>
  </edge>
  <edge label="10221 (pp) 8678" source="73" target="490">
    <att type="string" name="canonicalName" value="10221 (pp) 8678"/>
    <att type="string" name="interaction" value="pp"/>
    <att type="int" name="SCORE" value="0"/>
  </edge>
  <edge label="10221 (pp) 2353" source="73" target="735">
    <att type="string" name="canonicalName" value="10221 (pp) 2353"/>
    <att type="string" name="interaction" value="pp"/>
    <att type="int" name="SCORE" value="0"/>
  </edge>
  <edge label="10221 (pp) 7316" source="73" target="804">
    <att type="string" name="canonicalName" value="10221 (pp) 7316"/>
    <att type="string" name="interaction" value="pp"/>
    <att type="int" name="SCORE" value="0"/>
  </edge>
  <edge label="10221 (pp) 1051" source="73" target="49">
    <att type="string" name="canonicalName" value="10221 (pp) 1051"/>
    <att type="string" name="interaction" value="pp"/>
    <att type="int" name="SCORE" value="0"/>
  </edge>
  <edge label="30008 (pp) 6310" source="74" target="65">
    <att type="string" name="canonicalName" value="30008 (pp) 6310"/>
    <att type="string" name="interaction" value="pp"/>
    <att type="int" name="SCORE" value="0"/>
  </edge>
  <edge label="30008 (pp) 473" source="74" target="630">
    <att type="string" name="canonicalName" value="30008 (pp) 473"/>
    <att type="string" name="interaction" value="pp"/>
    <att type="int" name="SCORE" value="0"/>
  </edge>
  <edge label="473 (pp) 9139" source="630" target="534">
    <att type="string" name="canonicalName" value="473 (pp) 9139"/>
    <att type="string" name="interaction" value="pp"/>
    <att type="int" name="SCORE" value="0"/>
  </edge>
  <edge label="473 (pp) 7316" source="630" target="804">
    <att type="string" name="canonicalName" value="473 (pp) 7316"/>
    <att type="string" name="interaction" value="pp"/>
    <att type="int" name="SCORE" value="0"/>
  </edge>
  <edge label="473 (pp) 60" source="630" target="1222">
    <att type="string" name="canonicalName" value="473 (pp) 60"/>
    <att type="string" name="interaction" value="pp"/>
    <att type="int" name="SCORE" value="0"/>
  </edge>
  <edge label="473 (pp) 7088" source="630" target="799">
    <att type="string" name="canonicalName" value="473 (pp) 7088"/>
    <att type="string" name="interaction" value="pp"/>
    <att type="int" name="SCORE" value="0"/>
  </edge>
  <edge label="473 (pp) 7090" source="630" target="260">
    <att type="string" name="canonicalName" value="473 (pp) 7090"/>
    <att type="string" name="interaction" value="pp"/>
    <att type="int" name="SCORE" value="0"/>
  </edge>
  <edge label="473 (pp) 7205" source="630" target="1200">
    <att type="string" name="canonicalName" value="473 (pp) 7205"/>
    <att type="string" name="interaction" value="pp"/>
    <att type="int" name="SCORE" value="0"/>
  </edge>
  <edge label="473 (pp) 57507" source="630" target="504">
    <att type="string" name="canonicalName" value="473 (pp) 57507"/>
    <att type="string" name="interaction" value="pp"/>
    <att type="int" name="SCORE" value="0"/>
  </edge>
  <edge label="55349 (pp) 8878" source="75" target="885">
    <att type="string" name="canonicalName" value="55349 (pp) 8878"/>
    <att type="string" name="interaction" value="pp"/>
    <att type="int" name="SCORE" value="0"/>
  </edge>
  <edge label="4775 (pp) 5530" source="76" target="9">
    <att type="string" name="canonicalName" value="4775 (pp) 5530"/>
    <att type="string" name="interaction" value="pp"/>
    <att type="int" name="SCORE" value="0"/>
  </edge>
  <edge label="4775 (pp) 6722" source="76" target="549">
    <att type="string" name="canonicalName" value="4775 (pp) 6722"/>
    <att type="string" name="interaction" value="pp"/>
    <att type="int" name="SCORE" value="0"/>
  </edge>
  <edge label="284119 (pp) 9531" source="77" target="120">
    <att type="string" name="canonicalName" value="284119 (pp) 9531"/>
    <att type="string" name="interaction" value="pp"/>
    <att type="int" name="SCORE" value="0"/>
  </edge>
  <edge label="284119 (pp) 8864" source="77" target="617">
    <att type="string" name="canonicalName" value="284119 (pp) 8864"/>
    <att type="string" name="interaction" value="pp"/>
    <att type="int" name="SCORE" value="0"/>
  </edge>
  <edge label="284119 (pp) 5187" source="77" target="1121">
    <att type="string" name="canonicalName" value="284119 (pp) 5187"/>
    <att type="string" name="interaction" value="pp"/>
    <att type="int" name="SCORE" value="0"/>
  </edge>
  <edge label="284119 (pp) 7316" source="77" target="804">
    <att type="string" name="canonicalName" value="284119 (pp) 7316"/>
    <att type="string" name="interaction" value="pp"/>
    <att type="int" name="SCORE" value="0"/>
  </edge>
  <edge label="284119 (pp) 7343" source="77" target="1173">
    <att type="string" name="canonicalName" value="284119 (pp) 7343"/>
    <att type="string" name="interaction" value="pp"/>
    <att type="int" name="SCORE" value="0"/>
  </edge>
  <edge label="284119 (pp) 30834" source="77" target="994">
    <att type="string" name="canonicalName" value="284119 (pp) 30834"/>
    <att type="string" name="interaction" value="pp"/>
    <att type="int" name="SCORE" value="0"/>
  </edge>
  <edge label="8864 (pp) 9572" source="617" target="1117">
    <att type="string" name="canonicalName" value="8864 (pp) 9572"/>
    <att type="string" name="interaction" value="pp"/>
    <att type="int" name="SCORE" value="0"/>
  </edge>
  <edge label="5187 (pp) 8553" source="1121" target="90">
    <att type="string" name="canonicalName" value="5187 (pp) 8553"/>
    <att type="string" name="interaction" value="pp"/>
    <att type="int" name="SCORE" value="0"/>
  </edge>
  <edge label="5187 (pp) 8864" source="1121" target="617">
    <att type="string" name="canonicalName" value="5187 (pp) 8864"/>
    <att type="string" name="interaction" value="pp"/>
    <att type="int" name="SCORE" value="0"/>
  </edge>
  <edge label="5187 (pp) 7316" source="1121" target="804">
    <att type="string" name="canonicalName" value="5187 (pp) 7316"/>
    <att type="string" name="interaction" value="pp"/>
    <att type="int" name="SCORE" value="0"/>
  </edge>
  <edge label="7343 (pp) 8660" source="1173" target="811">
    <att type="string" name="canonicalName" value="7343 (pp) 8660"/>
    <att type="string" name="interaction" value="pp"/>
    <att type="int" name="SCORE" value="0"/>
  </edge>
  <edge label="7343 (pp) 81" source="1173" target="388">
    <att type="string" name="canonicalName" value="7343 (pp) 81"/>
    <att type="string" name="interaction" value="pp"/>
    <att type="int" name="SCORE" value="0"/>
  </edge>
  <edge label="7343 (pp) 860" source="1173" target="361">
    <att type="string" name="canonicalName" value="7343 (pp) 860"/>
    <att type="string" name="interaction" value="pp"/>
    <att type="int" name="SCORE" value="0"/>
  </edge>
  <edge label="29107 (pp) 7316" source="78" target="804">
    <att type="string" name="canonicalName" value="29107 (pp) 7316"/>
    <att type="string" name="interaction" value="pp"/>
    <att type="int" name="SCORE" value="0"/>
  </edge>
  <edge label="29107 (pp) 6428" source="78" target="844">
    <att type="string" name="canonicalName" value="29107 (pp) 6428"/>
    <att type="string" name="interaction" value="pp"/>
    <att type="int" name="SCORE" value="0"/>
  </edge>
  <edge label="29107 (pp) 6890" source="78" target="501">
    <att type="string" name="canonicalName" value="29107 (pp) 6890"/>
    <att type="string" name="interaction" value="pp"/>
    <att type="int" name="SCORE" value="0"/>
  </edge>
  <edge label="29107 (pp) 79228" source="78" target="1228">
    <att type="string" name="canonicalName" value="29107 (pp) 79228"/>
    <att type="string" name="interaction" value="pp"/>
    <att type="int" name="SCORE" value="0"/>
  </edge>
  <edge label="6890 (pp) 6891" source="501" target="1191">
    <att type="string" name="canonicalName" value="6890 (pp) 6891"/>
    <att type="string" name="interaction" value="pp"/>
    <att type="int" name="SCORE" value="0"/>
  </edge>
  <edge label="6890 (pp) 6892" source="501" target="998">
    <att type="string" name="canonicalName" value="6890 (pp) 6892"/>
    <att type="string" name="interaction" value="pp"/>
    <att type="int" name="SCORE" value="0"/>
  </edge>
  <edge label="6890 (pp) 7316" source="501" target="804">
    <att type="string" name="canonicalName" value="6890 (pp) 7316"/>
    <att type="string" name="interaction" value="pp"/>
    <att type="int" name="SCORE" value="0"/>
  </edge>
  <edge label="6890 (pp) 79228" source="501" target="1228">
    <att type="string" name="canonicalName" value="6890 (pp) 79228"/>
    <att type="string" name="interaction" value="pp"/>
    <att type="int" name="SCORE" value="0"/>
  </edge>
  <edge label="1489 (pp) 3977" source="80" target="642">
    <att type="string" name="canonicalName" value="1489 (pp) 3977"/>
    <att type="string" name="interaction" value="pp"/>
    <att type="int" name="SCORE" value="0"/>
  </edge>
  <edge label="3977 (pp) 5777" source="642" target="289">
    <att type="string" name="canonicalName" value="3977 (pp) 5777"/>
    <att type="string" name="interaction" value="pp"/>
    <att type="int" name="SCORE" value="0"/>
  </edge>
  <edge label="3977 (pp) 9531" source="642" target="120">
    <att type="string" name="canonicalName" value="3977 (pp) 9531"/>
    <att type="string" name="interaction" value="pp"/>
    <att type="int" name="SCORE" value="0"/>
  </edge>
  <edge label="3977 (pp) 7316" source="642" target="804">
    <att type="string" name="canonicalName" value="3977 (pp) 7316"/>
    <att type="string" name="interaction" value="pp"/>
    <att type="int" name="SCORE" value="0"/>
  </edge>
  <edge label="4780 (pp) 9612" source="420" target="753">
    <att type="string" name="canonicalName" value="4780 (pp) 9612"/>
    <att type="string" name="interaction" value="pp"/>
    <att type="int" name="SCORE" value="0"/>
  </edge>
  <edge label="4780 (pp) 5583" source="420" target="282">
    <att type="string" name="canonicalName" value="4780 (pp) 5583"/>
    <att type="string" name="interaction" value="pp"/>
    <att type="int" name="SCORE" value="0"/>
  </edge>
  <edge label="4780 (pp) 8878" source="420" target="885">
    <att type="string" name="canonicalName" value="4780 (pp) 8878"/>
    <att type="string" name="interaction" value="pp"/>
    <att type="int" name="SCORE" value="0"/>
  </edge>
  <edge label="4780 (pp) 9603" source="420" target="192">
    <att type="string" name="canonicalName" value="4780 (pp) 9603"/>
    <att type="string" name="interaction" value="pp"/>
    <att type="int" name="SCORE" value="0"/>
  </edge>
  <edge label="4780 (pp) 7316" source="420" target="804">
    <att type="string" name="canonicalName" value="4780 (pp) 7316"/>
    <att type="string" name="interaction" value="pp"/>
    <att type="int" name="SCORE" value="0"/>
  </edge>
  <edge label="4780 (pp) 5757" source="420" target="883">
    <att type="string" name="canonicalName" value="4780 (pp) 5757"/>
    <att type="string" name="interaction" value="pp"/>
    <att type="int" name="SCORE" value="0"/>
  </edge>
  <edge label="4780 (pp) 5914" source="420" target="364">
    <att type="string" name="canonicalName" value="4780 (pp) 5914"/>
    <att type="string" name="interaction" value="pp"/>
    <att type="int" name="SCORE" value="0"/>
  </edge>
  <edge label="4780 (pp) 6256" source="420" target="512">
    <att type="string" name="canonicalName" value="4780 (pp) 6256"/>
    <att type="string" name="interaction" value="pp"/>
    <att type="int" name="SCORE" value="0"/>
  </edge>
  <edge label="4780 (pp) 7832" source="420" target="1066">
    <att type="string" name="canonicalName" value="4780 (pp) 7832"/>
    <att type="string" name="interaction" value="pp"/>
    <att type="int" name="SCORE" value="0"/>
  </edge>
  <edge label="51177 (pp) 7316" source="797" target="804">
    <att type="string" name="canonicalName" value="51177 (pp) 7316"/>
    <att type="string" name="interaction" value="pp"/>
    <att type="int" name="SCORE" value="0"/>
  </edge>
  <edge label="51177 (pp) 832" source="797" target="479">
    <att type="string" name="canonicalName" value="51177 (pp) 832"/>
    <att type="string" name="interaction" value="pp"/>
    <att type="int" name="SCORE" value="0"/>
  </edge>
  <edge label="10957 (pp) 5915" source="82" target="581">
    <att type="string" name="canonicalName" value="10957 (pp) 5915"/>
    <att type="string" name="interaction" value="pp"/>
    <att type="int" name="SCORE" value="0"/>
  </edge>
  <edge label="10957 (pp) 5916" source="82" target="682">
    <att type="string" name="canonicalName" value="10957 (pp) 5916"/>
    <att type="string" name="interaction" value="pp"/>
    <att type="int" name="SCORE" value="0"/>
  </edge>
  <edge label="10957 (pp) 1656" source="82" target="45">
    <att type="string" name="canonicalName" value="10957 (pp) 1656"/>
    <att type="string" name="interaction" value="pp"/>
    <att type="int" name="SCORE" value="0"/>
  </edge>
  <edge label="10957 (pp) 85451" source="82" target="942">
    <att type="string" name="canonicalName" value="10957 (pp) 85451"/>
    <att type="string" name="interaction" value="pp"/>
    <att type="int" name="SCORE" value="0"/>
  </edge>
  <edge label="10957 (pp) 5914" source="82" target="364">
    <att type="string" name="canonicalName" value="10957 (pp) 5914"/>
    <att type="string" name="interaction" value="pp"/>
    <att type="int" name="SCORE" value="0"/>
  </edge>
  <edge label="10957 (pp) 5976" source="82" target="1176">
    <att type="string" name="canonicalName" value="10957 (pp) 5976"/>
    <att type="string" name="interaction" value="pp"/>
    <att type="int" name="SCORE" value="0"/>
  </edge>
  <edge label="5916 (pp) 9612" source="682" target="753">
    <att type="string" name="canonicalName" value="5916 (pp) 9612"/>
    <att type="string" name="interaction" value="pp"/>
    <att type="int" name="SCORE" value="0"/>
  </edge>
  <edge label="5916 (pp) 6256" source="682" target="512">
    <att type="string" name="canonicalName" value="5916 (pp) 6256"/>
    <att type="string" name="interaction" value="pp"/>
    <att type="int" name="SCORE" value="0"/>
  </edge>
  <edge label="5916 (pp) 6182" source="682" target="946">
    <att type="string" name="canonicalName" value="5916 (pp) 6182"/>
    <att type="string" name="interaction" value="pp"/>
    <att type="int" name="SCORE" value="0"/>
  </edge>
  <edge label="5916 (pp) 85415" source="682" target="422">
    <att type="string" name="canonicalName" value="5916 (pp) 85415"/>
    <att type="string" name="interaction" value="pp"/>
    <att type="int" name="SCORE" value="0"/>
  </edge>
  <edge label="5916 (pp) 6604" source="682" target="339">
    <att type="string" name="canonicalName" value="5916 (pp) 6604"/>
    <att type="string" name="interaction" value="pp"/>
    <att type="int" name="SCORE" value="0"/>
  </edge>
  <edge label="5916 (pp) 7316" source="682" target="804">
    <att type="string" name="canonicalName" value="5916 (pp) 7316"/>
    <att type="string" name="interaction" value="pp"/>
    <att type="int" name="SCORE" value="0"/>
  </edge>
  <edge label="5916 (pp) 6722" source="682" target="549">
    <att type="string" name="canonicalName" value="5916 (pp) 6722"/>
    <att type="string" name="interaction" value="pp"/>
    <att type="int" name="SCORE" value="0"/>
  </edge>
  <edge label="5916 (pp) 8968" source="682" target="245">
    <att type="string" name="canonicalName" value="5916 (pp) 8968"/>
    <att type="string" name="interaction" value="pp"/>
    <att type="int" name="SCORE" value="0"/>
  </edge>
  <edge label="5916 (pp) 9687" source="682" target="495">
    <att type="string" name="canonicalName" value="5916 (pp) 9687"/>
    <att type="string" name="interaction" value="pp"/>
    <att type="int" name="SCORE" value="0"/>
  </edge>
  <edge label="5916 (pp) 7067" source="682" target="542">
    <att type="string" name="canonicalName" value="5916 (pp) 7067"/>
    <att type="string" name="interaction" value="pp"/>
    <att type="int" name="SCORE" value="0"/>
  </edge>
  <edge label="11335 (pp) 3008" source="83" target="896">
    <att type="string" name="canonicalName" value="11335 (pp) 3008"/>
    <att type="string" name="interaction" value="pp"/>
    <att type="int" name="SCORE" value="0"/>
  </edge>
  <edge label="11335 (pp) 54904" source="83" target="298">
    <att type="string" name="canonicalName" value="11335 (pp) 54904"/>
    <att type="string" name="interaction" value="pp"/>
    <att type="int" name="SCORE" value="0"/>
  </edge>
  <edge label="11335 (pp) 5430" source="83" target="1017">
    <att type="string" name="canonicalName" value="11335 (pp) 5430"/>
    <att type="string" name="interaction" value="pp"/>
    <att type="int" name="SCORE" value="0"/>
  </edge>
  <edge label="11335 (pp) 9656" source="83" target="279">
    <att type="string" name="canonicalName" value="11335 (pp) 9656"/>
    <att type="string" name="interaction" value="pp"/>
    <att type="int" name="SCORE" value="0"/>
  </edge>
  <edge label="11335 (pp) 5019" source="83" target="931">
    <att type="string" name="canonicalName" value="11335 (pp) 5019"/>
    <att type="string" name="interaction" value="pp"/>
    <att type="int" name="SCORE" value="0"/>
  </edge>
  <edge label="11335 (pp) 5763" source="83" target="1035">
    <att type="string" name="canonicalName" value="11335 (pp) 5763"/>
    <att type="string" name="interaction" value="pp"/>
    <att type="int" name="SCORE" value="0"/>
  </edge>
  <edge label="11335 (pp) 85451" source="83" target="942">
    <att type="string" name="canonicalName" value="11335 (pp) 85451"/>
    <att type="string" name="interaction" value="pp"/>
    <att type="int" name="SCORE" value="0"/>
  </edge>
  <edge label="11335 (pp) 3428" source="83" target="533">
    <att type="string" name="canonicalName" value="11335 (pp) 3428"/>
    <att type="string" name="interaction" value="pp"/>
    <att type="int" name="SCORE" value="0"/>
  </edge>
  <edge label="11335 (pp) 8864" source="83" target="617">
    <att type="string" name="canonicalName" value="11335 (pp) 8864"/>
    <att type="string" name="interaction" value="pp"/>
    <att type="int" name="SCORE" value="0"/>
  </edge>
  <edge label="11335 (pp) 4000" source="83" target="945">
    <att type="string" name="canonicalName" value="11335 (pp) 4000"/>
    <att type="string" name="interaction" value="pp"/>
    <att type="int" name="SCORE" value="0"/>
  </edge>
  <edge label="11335 (pp) 5925" source="83" target="1103">
    <att type="string" name="canonicalName" value="11335 (pp) 5925"/>
    <att type="string" name="interaction" value="pp"/>
    <att type="int" name="SCORE" value="0"/>
  </edge>
  <edge label="11335 (pp) 7316" source="83" target="804">
    <att type="string" name="canonicalName" value="11335 (pp) 7316"/>
    <att type="string" name="interaction" value="pp"/>
    <att type="int" name="SCORE" value="0"/>
  </edge>
  <edge label="11335 (pp) 8968" source="83" target="245">
    <att type="string" name="canonicalName" value="11335 (pp) 8968"/>
    <att type="string" name="interaction" value="pp"/>
    <att type="int" name="SCORE" value="0"/>
  </edge>
  <edge label="11335 (pp) 3021" source="83" target="1019">
    <att type="string" name="canonicalName" value="11335 (pp) 3021"/>
    <att type="string" name="interaction" value="pp"/>
    <att type="int" name="SCORE" value="0"/>
  </edge>
  <edge label="11335 (pp) 861" source="83" target="635">
    <att type="string" name="canonicalName" value="11335 (pp) 861"/>
    <att type="string" name="interaction" value="pp"/>
    <att type="int" name="SCORE" value="0"/>
  </edge>
  <edge label="11335 (pp) 23293" source="83" target="1166">
    <att type="string" name="canonicalName" value="11335 (pp) 23293"/>
    <att type="string" name="interaction" value="pp"/>
    <att type="int" name="SCORE" value="0"/>
  </edge>
  <edge label="11335 (pp) 79818" source="83" target="291">
    <att type="string" name="canonicalName" value="11335 (pp) 79818"/>
    <att type="string" name="interaction" value="pp"/>
    <att type="int" name="SCORE" value="0"/>
  </edge>
  <edge label="11335 (pp) 57332" source="83" target="574">
    <att type="string" name="canonicalName" value="11335 (pp) 57332"/>
    <att type="string" name="interaction" value="pp"/>
    <att type="int" name="SCORE" value="0"/>
  </edge>
  <edge label="11335 (pp) 55588" source="83" target="637">
    <att type="string" name="canonicalName" value="11335 (pp) 55588"/>
    <att type="string" name="interaction" value="pp"/>
    <att type="int" name="SCORE" value="0"/>
  </edge>
  <edge label="3008 (pp) 84458" source="896" target="880">
    <att type="string" name="canonicalName" value="3008 (pp) 84458"/>
    <att type="string" name="interaction" value="pp"/>
    <att type="int" name="SCORE" value="0"/>
  </edge>
  <edge label="3008 (pp) 4000" source="896" target="945">
    <att type="string" name="canonicalName" value="3008 (pp) 4000"/>
    <att type="string" name="interaction" value="pp"/>
    <att type="int" name="SCORE" value="0"/>
  </edge>
  <edge label="3008 (pp) 5925" source="896" target="1103">
    <att type="string" name="canonicalName" value="3008 (pp) 5925"/>
    <att type="string" name="interaction" value="pp"/>
    <att type="int" name="SCORE" value="0"/>
  </edge>
  <edge label="3008 (pp) 3326" source="896" target="1123">
    <att type="string" name="canonicalName" value="3008 (pp) 3326"/>
    <att type="string" name="interaction" value="pp"/>
    <att type="int" name="SCORE" value="0"/>
  </edge>
  <edge label="3008 (pp) 7316" source="896" target="804">
    <att type="string" name="canonicalName" value="3008 (pp) 7316"/>
    <att type="string" name="interaction" value="pp"/>
    <att type="int" name="SCORE" value="0"/>
  </edge>
  <edge label="3008 (pp) 4627" source="896" target="631">
    <att type="string" name="canonicalName" value="3008 (pp) 4627"/>
    <att type="string" name="interaction" value="pp"/>
    <att type="int" name="SCORE" value="0"/>
  </edge>
  <edge label="3008 (pp) 60" source="896" target="1222">
    <att type="string" name="canonicalName" value="3008 (pp) 60"/>
    <att type="string" name="interaction" value="pp"/>
    <att type="int" name="SCORE" value="0"/>
  </edge>
  <edge label="3008 (pp) 6147" source="896" target="609">
    <att type="string" name="canonicalName" value="3008 (pp) 6147"/>
    <att type="string" name="interaction" value="pp"/>
    <att type="int" name="SCORE" value="0"/>
  </edge>
  <edge label="3008 (pp) 3428" source="896" target="533">
    <att type="string" name="canonicalName" value="3008 (pp) 3428"/>
    <att type="string" name="interaction" value="pp"/>
    <att type="int" name="SCORE" value="0"/>
  </edge>
  <edge label="3008 (pp) 9020" source="896" target="378">
    <att type="string" name="canonicalName" value="3008 (pp) 9020"/>
    <att type="string" name="interaction" value="pp"/>
    <att type="int" name="SCORE" value="0"/>
  </edge>
  <edge label="54904 (pp) 9274" source="298" target="858">
    <att type="string" name="canonicalName" value="54904 (pp) 9274"/>
    <att type="string" name="interaction" value="pp"/>
    <att type="int" name="SCORE" value="0"/>
  </edge>
  <edge label="54904 (pp) 9821" source="298" target="214">
    <att type="string" name="canonicalName" value="54904 (pp) 9821"/>
    <att type="string" name="interaction" value="pp"/>
    <att type="int" name="SCORE" value="0"/>
  </edge>
  <edge label="54904 (pp) 7316" source="298" target="804">
    <att type="string" name="canonicalName" value="54904 (pp) 7316"/>
    <att type="string" name="interaction" value="pp"/>
    <att type="int" name="SCORE" value="0"/>
  </edge>
  <edge label="54904 (pp) 8968" source="298" target="245">
    <att type="string" name="canonicalName" value="54904 (pp) 8968"/>
    <att type="string" name="interaction" value="pp"/>
    <att type="int" name="SCORE" value="0"/>
  </edge>
  <edge label="5763 (pp) 7316" source="1035" target="804">
    <att type="string" name="canonicalName" value="5763 (pp) 7316"/>
    <att type="string" name="interaction" value="pp"/>
    <att type="int" name="SCORE" value="0"/>
  </edge>
  <edge label="5763 (pp) 9515" source="1035" target="903">
    <att type="string" name="canonicalName" value="5763 (pp) 9515"/>
    <att type="string" name="interaction" value="pp"/>
    <att type="int" name="SCORE" value="0"/>
  </edge>
  <edge label="3428 (pp) 6667" source="533" target="330">
    <att type="string" name="canonicalName" value="3428 (pp) 6667"/>
    <att type="string" name="interaction" value="pp"/>
    <att type="int" name="SCORE" value="0"/>
  </edge>
  <edge label="3428 (pp) 4851" source="533" target="259">
    <att type="string" name="canonicalName" value="3428 (pp) 4851"/>
    <att type="string" name="interaction" value="pp"/>
    <att type="int" name="SCORE" value="0"/>
  </edge>
  <edge label="3428 (pp) 9031" source="533" target="1080">
    <att type="string" name="canonicalName" value="3428 (pp) 9031"/>
    <att type="string" name="interaction" value="pp"/>
    <att type="int" name="SCORE" value="0"/>
  </edge>
  <edge label="3428 (pp) 9208" source="533" target="276">
    <att type="string" name="canonicalName" value="3428 (pp) 9208"/>
    <att type="string" name="interaction" value="pp"/>
    <att type="int" name="SCORE" value="0"/>
  </edge>
  <edge label="3428 (pp) 4931" source="533" target="863">
    <att type="string" name="canonicalName" value="3428 (pp) 4931"/>
    <att type="string" name="interaction" value="pp"/>
    <att type="int" name="SCORE" value="0"/>
  </edge>
  <edge label="3428 (pp) 54623" source="533" target="919">
    <att type="string" name="canonicalName" value="3428 (pp) 54623"/>
    <att type="string" name="interaction" value="pp"/>
    <att type="int" name="SCORE" value="0"/>
  </edge>
  <edge label="3428 (pp) 5430" source="533" target="1017">
    <att type="string" name="canonicalName" value="3428 (pp) 5430"/>
    <att type="string" name="interaction" value="pp"/>
    <att type="int" name="SCORE" value="0"/>
  </edge>
  <edge label="3428 (pp) 5573" source="533" target="79">
    <att type="string" name="canonicalName" value="3428 (pp) 5573"/>
    <att type="string" name="interaction" value="pp"/>
    <att type="int" name="SCORE" value="0"/>
  </edge>
  <edge label="3428 (pp) 8878" source="533" target="885">
    <att type="string" name="canonicalName" value="3428 (pp) 8878"/>
    <att type="string" name="interaction" value="pp"/>
    <att type="int" name="SCORE" value="0"/>
  </edge>
  <edge label="3428 (pp) 7082" source="533" target="872">
    <att type="string" name="canonicalName" value="3428 (pp) 7082"/>
    <att type="string" name="interaction" value="pp"/>
    <att type="int" name="SCORE" value="0"/>
  </edge>
  <edge label="3428 (pp) 79080" source="533" target="124">
    <att type="string" name="canonicalName" value="3428 (pp) 79080"/>
    <att type="string" name="interaction" value="pp"/>
    <att type="int" name="SCORE" value="0"/>
  </edge>
  <edge label="3428 (pp) 9875" source="533" target="60">
    <att type="string" name="canonicalName" value="3428 (pp) 9875"/>
    <att type="string" name="interaction" value="pp"/>
    <att type="int" name="SCORE" value="0"/>
  </edge>
  <edge label="3428 (pp) 9277" source="533" target="146">
    <att type="string" name="canonicalName" value="3428 (pp) 9277"/>
    <att type="string" name="interaction" value="pp"/>
    <att type="int" name="SCORE" value="0"/>
  </edge>
  <edge label="3428 (pp) 55003" source="533" target="1136">
    <att type="string" name="canonicalName" value="3428 (pp) 55003"/>
    <att type="string" name="interaction" value="pp"/>
    <att type="int" name="SCORE" value="0"/>
  </edge>
  <edge label="3428 (pp) 7343" source="533" target="1173">
    <att type="string" name="canonicalName" value="3428 (pp) 7343"/>
    <att type="string" name="interaction" value="pp"/>
    <att type="int" name="SCORE" value="0"/>
  </edge>
  <edge label="3428 (pp) 5976" source="533" target="1176">
    <att type="string" name="canonicalName" value="3428 (pp) 5976"/>
    <att type="string" name="interaction" value="pp"/>
    <att type="int" name="SCORE" value="0"/>
  </edge>
  <edge label="3428 (pp) 56949" source="533" target="70">
    <att type="string" name="canonicalName" value="3428 (pp) 56949"/>
    <att type="string" name="interaction" value="pp"/>
    <att type="int" name="SCORE" value="0"/>
  </edge>
  <edge label="3428 (pp) 64763" source="533" target="131">
    <att type="string" name="canonicalName" value="3428 (pp) 64763"/>
    <att type="string" name="interaction" value="pp"/>
    <att type="int" name="SCORE" value="0"/>
  </edge>
  <edge label="3428 (pp) 5925" source="533" target="1103">
    <att type="string" name="canonicalName" value="3428 (pp) 5925"/>
    <att type="string" name="interaction" value="pp"/>
    <att type="int" name="SCORE" value="0"/>
  </edge>
  <edge label="3428 (pp) 7316" source="533" target="804">
    <att type="string" name="canonicalName" value="3428 (pp) 7316"/>
    <att type="string" name="interaction" value="pp"/>
    <att type="int" name="SCORE" value="0"/>
  </edge>
  <edge label="3428 (pp) 860" source="533" target="361">
    <att type="string" name="canonicalName" value="3428 (pp) 860"/>
    <att type="string" name="interaction" value="pp"/>
    <att type="int" name="SCORE" value="0"/>
  </edge>
  <edge label="4000 (pp) 6720" source="945" target="1160">
    <att type="string" name="canonicalName" value="4000 (pp) 6720"/>
    <att type="string" name="interaction" value="pp"/>
    <att type="int" name="SCORE" value="0"/>
  </edge>
  <edge label="4000 (pp) 5925" source="945" target="1103">
    <att type="string" name="canonicalName" value="4000 (pp) 5925"/>
    <att type="string" name="interaction" value="pp"/>
    <att type="int" name="SCORE" value="0"/>
  </edge>
  <edge label="4000 (pp) 5093" source="945" target="518">
    <att type="string" name="canonicalName" value="4000 (pp) 5093"/>
    <att type="string" name="interaction" value="pp"/>
    <att type="int" name="SCORE" value="0"/>
  </edge>
  <edge label="4000 (pp) 7703" source="945" target="1046">
    <att type="string" name="canonicalName" value="4000 (pp) 7703"/>
    <att type="string" name="interaction" value="pp"/>
    <att type="int" name="SCORE" value="0"/>
  </edge>
  <edge label="4000 (pp) 9031" source="945" target="1080">
    <att type="string" name="canonicalName" value="4000 (pp) 9031"/>
    <att type="string" name="interaction" value="pp"/>
    <att type="int" name="SCORE" value="0"/>
  </edge>
  <edge label="4000 (pp) 9967" source="945" target="902">
    <att type="string" name="canonicalName" value="4000 (pp) 9967"/>
    <att type="string" name="interaction" value="pp"/>
    <att type="int" name="SCORE" value="0"/>
  </edge>
  <edge label="4000 (pp) 55094" source="945" target="1040">
    <att type="string" name="canonicalName" value="4000 (pp) 55094"/>
    <att type="string" name="interaction" value="pp"/>
    <att type="int" name="SCORE" value="0"/>
  </edge>
  <edge label="4000 (pp) 51741" source="945" target="142">
    <att type="string" name="canonicalName" value="4000 (pp) 51741"/>
    <att type="string" name="interaction" value="pp"/>
    <att type="int" name="SCORE" value="0"/>
  </edge>
  <edge label="4000 (pp) 90861" source="945" target="258">
    <att type="string" name="canonicalName" value="4000 (pp) 90861"/>
    <att type="string" name="interaction" value="pp"/>
    <att type="int" name="SCORE" value="0"/>
  </edge>
  <edge label="4000 (pp) 9656" source="945" target="279">
    <att type="string" name="canonicalName" value="4000 (pp) 9656"/>
    <att type="string" name="interaction" value="pp"/>
    <att type="int" name="SCORE" value="0"/>
  </edge>
  <edge label="4000 (pp) 57763" source="945" target="29">
    <att type="string" name="canonicalName" value="4000 (pp) 57763"/>
    <att type="string" name="interaction" value="pp"/>
    <att type="int" name="SCORE" value="0"/>
  </edge>
  <edge label="4000 (pp) 658" source="945" target="835">
    <att type="string" name="canonicalName" value="4000 (pp) 658"/>
    <att type="string" name="interaction" value="pp"/>
    <att type="int" name="SCORE" value="0"/>
  </edge>
  <edge label="4000 (pp) 7316" source="945" target="804">
    <att type="string" name="canonicalName" value="4000 (pp) 7316"/>
    <att type="string" name="interaction" value="pp"/>
    <att type="int" name="SCORE" value="0"/>
  </edge>
  <edge label="4000 (pp) 5315" source="945" target="205">
    <att type="string" name="canonicalName" value="4000 (pp) 5315"/>
    <att type="string" name="interaction" value="pp"/>
    <att type="int" name="SCORE" value="0"/>
  </edge>
  <edge label="4000 (pp) 4176" source="945" target="978">
    <att type="string" name="canonicalName" value="4000 (pp) 4176"/>
    <att type="string" name="interaction" value="pp"/>
    <att type="int" name="SCORE" value="0"/>
  </edge>
  <edge label="4000 (pp) 4627" source="945" target="631">
    <att type="string" name="canonicalName" value="4000 (pp) 4627"/>
    <att type="string" name="interaction" value="pp"/>
    <att type="int" name="SCORE" value="0"/>
  </edge>
  <edge label="4000 (pp) 7534" source="945" target="1164">
    <att type="string" name="canonicalName" value="4000 (pp) 7534"/>
    <att type="string" name="interaction" value="pp"/>
    <att type="int" name="SCORE" value="0"/>
  </edge>
  <edge label="4000 (pp) 8968" source="945" target="245">
    <att type="string" name="canonicalName" value="4000 (pp) 8968"/>
    <att type="string" name="interaction" value="pp"/>
    <att type="int" name="SCORE" value="0"/>
  </edge>
  <edge label="4000 (pp) 81631" source="945" target="738">
    <att type="string" name="canonicalName" value="4000 (pp) 81631"/>
    <att type="string" name="interaction" value="pp"/>
    <att type="int" name="SCORE" value="0"/>
  </edge>
  <edge label="23293 (pp) 5976" source="1166" target="1176">
    <att type="string" name="canonicalName" value="23293 (pp) 5976"/>
    <att type="string" name="interaction" value="pp"/>
    <att type="int" name="SCORE" value="0"/>
  </edge>
  <edge label="23293 (pp) 23381" source="1166" target="1077">
    <att type="string" name="canonicalName" value="23293 (pp) 23381"/>
    <att type="string" name="interaction" value="pp"/>
    <att type="int" name="SCORE" value="0"/>
  </edge>
  <edge label="23293 (pp) 7316" source="1166" target="804">
    <att type="string" name="canonicalName" value="23293 (pp) 7316"/>
    <att type="string" name="interaction" value="pp"/>
    <att type="int" name="SCORE" value="0"/>
  </edge>
  <edge label="23293 (pp) 6157" source="1166" target="1115">
    <att type="string" name="canonicalName" value="23293 (pp) 6157"/>
    <att type="string" name="interaction" value="pp"/>
    <att type="int" name="SCORE" value="0"/>
  </edge>
  <edge label="23293 (pp) 6147" source="1166" target="609">
    <att type="string" name="canonicalName" value="23293 (pp) 6147"/>
    <att type="string" name="interaction" value="pp"/>
    <att type="int" name="SCORE" value="0"/>
  </edge>
  <edge label="23293 (pp) 6141" source="1166" target="627">
    <att type="string" name="canonicalName" value="23293 (pp) 6141"/>
    <att type="string" name="interaction" value="pp"/>
    <att type="int" name="SCORE" value="0"/>
  </edge>
  <edge label="55588 (pp) 9441" source="637" target="886">
    <att type="string" name="canonicalName" value="55588 (pp) 9441"/>
    <att type="string" name="interaction" value="pp"/>
    <att type="int" name="SCORE" value="0"/>
  </edge>
  <edge label="55588 (pp) 9444" source="637" target="184">
    <att type="string" name="canonicalName" value="55588 (pp) 9444"/>
    <att type="string" name="interaction" value="pp"/>
    <att type="int" name="SCORE" value="0"/>
  </edge>
  <edge label="55588 (pp) 7316" source="637" target="804">
    <att type="string" name="canonicalName" value="55588 (pp) 7316"/>
    <att type="string" name="interaction" value="pp"/>
    <att type="int" name="SCORE" value="0"/>
  </edge>
  <edge label="55588 (pp) 7067" source="637" target="542">
    <att type="string" name="canonicalName" value="55588 (pp) 7067"/>
    <att type="string" name="interaction" value="pp"/>
    <att type="int" name="SCORE" value="0"/>
  </edge>
  <edge label="55588 (pp) 6256" source="637" target="512">
    <att type="string" name="canonicalName" value="55588 (pp) 6256"/>
    <att type="string" name="interaction" value="pp"/>
    <att type="int" name="SCORE" value="0"/>
  </edge>
  <edge label="55588 (pp) 6428" source="637" target="844">
    <att type="string" name="canonicalName" value="55588 (pp) 6428"/>
    <att type="string" name="interaction" value="pp"/>
    <att type="int" name="SCORE" value="0"/>
  </edge>
  <edge label="55588 (pp) 84319" source="637" target="1064">
    <att type="string" name="canonicalName" value="55588 (pp) 84319"/>
    <att type="string" name="interaction" value="pp"/>
    <att type="int" name="SCORE" value="0"/>
  </edge>
  <edge label="55588 (pp) 9612" source="637" target="753">
    <att type="string" name="canonicalName" value="55588 (pp) 9612"/>
    <att type="string" name="interaction" value="pp"/>
    <att type="int" name="SCORE" value="0"/>
  </edge>
  <edge label="4604 (pp) 801" source="84" target="1138">
    <att type="string" name="canonicalName" value="4604 (pp) 801"/>
    <att type="string" name="interaction" value="pp"/>
    <att type="int" name="SCORE" value="0"/>
  </edge>
  <edge label="4604 (pp) 7169" source="84" target="130">
    <att type="string" name="canonicalName" value="4604 (pp) 7169"/>
    <att type="string" name="interaction" value="pp"/>
    <att type="int" name="SCORE" value="0"/>
  </edge>
  <edge label="4604 (pp) 7171" source="84" target="59">
    <att type="string" name="canonicalName" value="4604 (pp) 7171"/>
    <att type="string" name="interaction" value="pp"/>
    <att type="int" name="SCORE" value="0"/>
  </edge>
  <edge label="7169 (pp) 7171" source="130" target="59">
    <att type="string" name="canonicalName" value="7169 (pp) 7171"/>
    <att type="string" name="interaction" value="pp"/>
    <att type="int" name="SCORE" value="0"/>
  </edge>
  <edge label="7169 (pp) 87" source="130" target="448">
    <att type="string" name="canonicalName" value="7169 (pp) 87"/>
    <att type="string" name="interaction" value="pp"/>
    <att type="int" name="SCORE" value="0"/>
  </edge>
  <edge label="7169 (pp) 81" source="130" target="388">
    <att type="string" name="canonicalName" value="7169 (pp) 81"/>
    <att type="string" name="interaction" value="pp"/>
    <att type="int" name="SCORE" value="0"/>
  </edge>
  <edge label="7169 (pp) 832" source="130" target="479">
    <att type="string" name="canonicalName" value="7169 (pp) 832"/>
    <att type="string" name="interaction" value="pp"/>
    <att type="int" name="SCORE" value="0"/>
  </edge>
  <edge label="7169 (pp) 7316" source="130" target="804">
    <att type="string" name="canonicalName" value="7169 (pp) 7316"/>
    <att type="string" name="interaction" value="pp"/>
    <att type="int" name="SCORE" value="0"/>
  </edge>
  <edge label="7169 (pp) 72" source="130" target="25">
    <att type="string" name="canonicalName" value="7169 (pp) 72"/>
    <att type="string" name="interaction" value="pp"/>
    <att type="int" name="SCORE" value="0"/>
  </edge>
  <edge label="80726 (pp) 84445" source="86" target="744">
    <att type="string" name="canonicalName" value="80726 (pp) 84445"/>
    <att type="string" name="interaction" value="pp"/>
    <att type="int" name="SCORE" value="0"/>
  </edge>
  <edge label="26118 (pp) 7323" source="87" target="467">
    <att type="string" name="canonicalName" value="26118 (pp) 7323"/>
    <att type="string" name="interaction" value="pp"/>
    <att type="int" name="SCORE" value="0"/>
  </edge>
  <edge label="26118 (pp) 7316" source="87" target="804">
    <att type="string" name="canonicalName" value="26118 (pp) 7316"/>
    <att type="string" name="interaction" value="pp"/>
    <att type="int" name="SCORE" value="0"/>
  </edge>
  <edge label="26118 (pp) 91694" source="87" target="1183">
    <att type="string" name="canonicalName" value="26118 (pp) 91694"/>
    <att type="string" name="interaction" value="pp"/>
    <att type="int" name="SCORE" value="0"/>
  </edge>
  <edge label="26118 (pp) 79791" source="87" target="155">
    <att type="string" name="canonicalName" value="26118 (pp) 79791"/>
    <att type="string" name="interaction" value="pp"/>
    <att type="int" name="SCORE" value="0"/>
  </edge>
  <edge label="26118 (pp) 80028" source="87" target="986">
    <att type="string" name="canonicalName" value="26118 (pp) 80028"/>
    <att type="string" name="interaction" value="pp"/>
    <att type="int" name="SCORE" value="0"/>
  </edge>
  <edge label="26118 (pp) 55521" source="87" target="105">
    <att type="string" name="canonicalName" value="26118 (pp) 55521"/>
    <att type="string" name="interaction" value="pp"/>
    <att type="int" name="SCORE" value="0"/>
  </edge>
  <edge label="26118 (pp) 54850" source="87" target="362">
    <att type="string" name="canonicalName" value="26118 (pp) 54850"/>
    <att type="string" name="interaction" value="pp"/>
    <att type="int" name="SCORE" value="0"/>
  </edge>
  <edge label="26118 (pp) 51191" source="87" target="1128">
    <att type="string" name="canonicalName" value="26118 (pp) 51191"/>
    <att type="string" name="interaction" value="pp"/>
    <att type="int" name="SCORE" value="0"/>
  </edge>
  <edge label="7323 (pp) 85363" source="467" target="94">
    <att type="string" name="canonicalName" value="7323 (pp) 85363"/>
    <att type="string" name="interaction" value="pp"/>
    <att type="int" name="SCORE" value="0"/>
  </edge>
  <edge label="7323 (pp) 7846" source="467" target="493">
    <att type="string" name="canonicalName" value="7323 (pp) 7846"/>
    <att type="string" name="interaction" value="pp"/>
    <att type="int" name="SCORE" value="0"/>
  </edge>
  <edge label="7323 (pp) 84447" source="467" target="1065">
    <att type="string" name="canonicalName" value="7323 (pp) 84447"/>
    <att type="string" name="interaction" value="pp"/>
    <att type="int" name="SCORE" value="0"/>
  </edge>
  <edge label="7323 (pp) 7703" source="467" target="1046">
    <att type="string" name="canonicalName" value="7323 (pp) 7703"/>
    <att type="string" name="interaction" value="pp"/>
    <att type="int" name="SCORE" value="0"/>
  </edge>
  <edge label="7323 (pp) 90993" source="467" target="1144">
    <att type="string" name="canonicalName" value="7323 (pp) 90993"/>
    <att type="string" name="interaction" value="pp"/>
    <att type="int" name="SCORE" value="0"/>
  </edge>
  <edge label="79791 (pp) 91694" source="155" target="1183">
    <att type="string" name="canonicalName" value="79791 (pp) 91694"/>
    <att type="string" name="interaction" value="pp"/>
    <att type="int" name="SCORE" value="0"/>
  </edge>
  <edge label="79791 (pp) 80028" source="155" target="986">
    <att type="string" name="canonicalName" value="79791 (pp) 80028"/>
    <att type="string" name="interaction" value="pp"/>
    <att type="int" name="SCORE" value="0"/>
  </edge>
  <edge label="80028 (pp) 9618" source="986" target="977">
    <att type="string" name="canonicalName" value="80028 (pp) 9618"/>
    <att type="string" name="interaction" value="pp"/>
    <att type="int" name="SCORE" value="0"/>
  </edge>
  <edge label="80028 (pp) 91694" source="986" target="1183">
    <att type="string" name="canonicalName" value="80028 (pp) 91694"/>
    <att type="string" name="interaction" value="pp"/>
    <att type="int" name="SCORE" value="0"/>
  </edge>
  <edge label="55521 (pp) 7316" source="105" target="804">
    <att type="string" name="canonicalName" value="55521 (pp) 7316"/>
    <att type="string" name="interaction" value="pp"/>
    <att type="int" name="SCORE" value="0"/>
  </edge>
  <edge label="55521 (pp) 91694" source="105" target="1183">
    <att type="string" name="canonicalName" value="55521 (pp) 91694"/>
    <att type="string" name="interaction" value="pp"/>
    <att type="int" name="SCORE" value="0"/>
  </edge>
  <edge label="55521 (pp) 79791" source="105" target="155">
    <att type="string" name="canonicalName" value="55521 (pp) 79791"/>
    <att type="string" name="interaction" value="pp"/>
    <att type="int" name="SCORE" value="0"/>
  </edge>
  <edge label="55521 (pp) 80028" source="105" target="986">
    <att type="string" name="canonicalName" value="55521 (pp) 80028"/>
    <att type="string" name="interaction" value="pp"/>
    <att type="int" name="SCORE" value="0"/>
  </edge>
  <edge label="54850 (pp) 7316" source="362" target="804">
    <att type="string" name="canonicalName" value="54850 (pp) 7316"/>
    <att type="string" name="interaction" value="pp"/>
    <att type="int" name="SCORE" value="0"/>
  </edge>
  <edge label="54850 (pp) 7323" source="362" target="467">
    <att type="string" name="canonicalName" value="54850 (pp) 7323"/>
    <att type="string" name="interaction" value="pp"/>
    <att type="int" name="SCORE" value="0"/>
  </edge>
  <edge label="54850 (pp) 91694" source="362" target="1183">
    <att type="string" name="canonicalName" value="54850 (pp) 91694"/>
    <att type="string" name="interaction" value="pp"/>
    <att type="int" name="SCORE" value="0"/>
  </edge>
  <edge label="54850 (pp) 79791" source="362" target="155">
    <att type="string" name="canonicalName" value="54850 (pp) 79791"/>
    <att type="string" name="interaction" value="pp"/>
    <att type="int" name="SCORE" value="0"/>
  </edge>
  <edge label="54850 (pp) 80028" source="362" target="986">
    <att type="string" name="canonicalName" value="54850 (pp) 80028"/>
    <att type="string" name="interaction" value="pp"/>
    <att type="int" name="SCORE" value="0"/>
  </edge>
  <edge label="54850 (pp) 55521" source="362" target="105">
    <att type="string" name="canonicalName" value="54850 (pp) 55521"/>
    <att type="string" name="interaction" value="pp"/>
    <att type="int" name="SCORE" value="0"/>
  </edge>
  <edge label="51191 (pp) 595" source="1128" target="963">
    <att type="string" name="canonicalName" value="51191 (pp) 595"/>
    <att type="string" name="interaction" value="pp"/>
    <att type="int" name="SCORE" value="0"/>
  </edge>
  <edge label="51191 (pp) 8678" source="1128" target="490">
    <att type="string" name="canonicalName" value="51191 (pp) 8678"/>
    <att type="string" name="interaction" value="pp"/>
    <att type="int" name="SCORE" value="0"/>
  </edge>
  <edge label="51191 (pp) 7316" source="1128" target="804">
    <att type="string" name="canonicalName" value="51191 (pp) 7316"/>
    <att type="string" name="interaction" value="pp"/>
    <att type="int" name="SCORE" value="0"/>
  </edge>
  <edge label="51191 (pp) 91694" source="1128" target="1183">
    <att type="string" name="canonicalName" value="51191 (pp) 91694"/>
    <att type="string" name="interaction" value="pp"/>
    <att type="int" name="SCORE" value="0"/>
  </edge>
  <edge label="51191 (pp) 79791" source="1128" target="155">
    <att type="string" name="canonicalName" value="51191 (pp) 79791"/>
    <att type="string" name="interaction" value="pp"/>
    <att type="int" name="SCORE" value="0"/>
  </edge>
  <edge label="51191 (pp) 80028" source="1128" target="986">
    <att type="string" name="canonicalName" value="51191 (pp) 80028"/>
    <att type="string" name="interaction" value="pp"/>
    <att type="int" name="SCORE" value="0"/>
  </edge>
  <edge label="51191 (pp) 55521" source="1128" target="105">
    <att type="string" name="canonicalName" value="51191 (pp) 55521"/>
    <att type="string" name="interaction" value="pp"/>
    <att type="int" name="SCORE" value="0"/>
  </edge>
  <edge label="51191 (pp) 54850" source="1128" target="362">
    <att type="string" name="canonicalName" value="51191 (pp) 54850"/>
    <att type="string" name="interaction" value="pp"/>
    <att type="int" name="SCORE" value="0"/>
  </edge>
  <edge label="81671 (pp) 9146" source="485" target="449">
    <att type="string" name="canonicalName" value="81671 (pp) 9146"/>
    <att type="string" name="interaction" value="pp"/>
    <att type="int" name="SCORE" value="0"/>
  </edge>
  <edge label="81671 (pp) 8678" source="485" target="490">
    <att type="string" name="canonicalName" value="81671 (pp) 8678"/>
    <att type="string" name="interaction" value="pp"/>
    <att type="int" name="SCORE" value="0"/>
  </edge>
  <edge label="3705 (pp) 7316" source="93" target="804">
    <att type="string" name="canonicalName" value="3705 (pp) 7316"/>
    <att type="string" name="interaction" value="pp"/>
    <att type="int" name="SCORE" value="0"/>
  </edge>
  <edge label="85363 (pp) 8878" source="94" target="885">
    <att type="string" name="canonicalName" value="85363 (pp) 8878"/>
    <att type="string" name="interaction" value="pp"/>
    <att type="int" name="SCORE" value="0"/>
  </edge>
  <edge label="11057 (pp) 7316" source="96" target="804">
    <att type="string" name="canonicalName" value="11057 (pp) 7316"/>
    <att type="string" name="interaction" value="pp"/>
    <att type="int" name="SCORE" value="0"/>
  </edge>
  <edge label="2784 (pp) 3326" source="97" target="1123">
    <att type="string" name="canonicalName" value="2784 (pp) 3326"/>
    <att type="string" name="interaction" value="pp"/>
    <att type="int" name="SCORE" value="0"/>
  </edge>
  <edge label="2784 (pp) 7316" source="97" target="804">
    <att type="string" name="canonicalName" value="2784 (pp) 7316"/>
    <att type="string" name="interaction" value="pp"/>
    <att type="int" name="SCORE" value="0"/>
  </edge>
  <edge label="2784 (pp) 3303" source="97" target="393">
    <att type="string" name="canonicalName" value="2784 (pp) 3303"/>
    <att type="string" name="interaction" value="pp"/>
    <att type="int" name="SCORE" value="0"/>
  </edge>
  <edge label="2784 (pp) 3304" source="97" target="1096">
    <att type="string" name="canonicalName" value="2784 (pp) 3304"/>
    <att type="string" name="interaction" value="pp"/>
    <att type="int" name="SCORE" value="0"/>
  </edge>
  <edge label="2784 (pp) 3305" source="97" target="129">
    <att type="string" name="canonicalName" value="2784 (pp) 3305"/>
    <att type="string" name="interaction" value="pp"/>
    <att type="int" name="SCORE" value="0"/>
  </edge>
  <edge label="2784 (pp) 60" source="97" target="1222">
    <att type="string" name="canonicalName" value="2784 (pp) 60"/>
    <att type="string" name="interaction" value="pp"/>
    <att type="int" name="SCORE" value="0"/>
  </edge>
  <edge label="2784 (pp) 59" source="97" target="1105">
    <att type="string" name="canonicalName" value="2784 (pp) 59"/>
    <att type="string" name="interaction" value="pp"/>
    <att type="int" name="SCORE" value="0"/>
  </edge>
  <edge label="2784 (pp) 6844" source="97" target="671">
    <att type="string" name="canonicalName" value="2784 (pp) 6844"/>
    <att type="string" name="interaction" value="pp"/>
    <att type="int" name="SCORE" value="0"/>
  </edge>
  <edge label="2784 (pp) 72" source="97" target="25">
    <att type="string" name="canonicalName" value="2784 (pp) 72"/>
    <att type="string" name="interaction" value="pp"/>
    <att type="int" name="SCORE" value="0"/>
  </edge>
  <edge label="2784 (pp) 6141" source="97" target="627">
    <att type="string" name="canonicalName" value="2784 (pp) 6141"/>
    <att type="string" name="interaction" value="pp"/>
    <att type="int" name="SCORE" value="0"/>
  </edge>
  <edge label="2784 (pp) 535" source="97" target="887">
    <att type="string" name="canonicalName" value="2784 (pp) 535"/>
    <att type="string" name="interaction" value="pp"/>
    <att type="int" name="SCORE" value="0"/>
  </edge>
  <edge label="2784 (pp) 51477" source="97" target="58">
    <att type="string" name="canonicalName" value="2784 (pp) 51477"/>
    <att type="string" name="interaction" value="pp"/>
    <att type="int" name="SCORE" value="0"/>
  </edge>
  <edge label="535 (pp) 6428" source="887" target="844">
    <att type="string" name="canonicalName" value="535 (pp) 6428"/>
    <att type="string" name="interaction" value="pp"/>
    <att type="int" name="SCORE" value="0"/>
  </edge>
  <edge label="535 (pp) 6844" source="887" target="671">
    <att type="string" name="canonicalName" value="535 (pp) 6844"/>
    <att type="string" name="interaction" value="pp"/>
    <att type="int" name="SCORE" value="0"/>
  </edge>
  <edge label="535 (pp) 9871" source="887" target="618">
    <att type="string" name="canonicalName" value="535 (pp) 9871"/>
    <att type="string" name="interaction" value="pp"/>
    <att type="int" name="SCORE" value="0"/>
  </edge>
  <edge label="535 (pp) 7316" source="887" target="804">
    <att type="string" name="canonicalName" value="535 (pp) 7316"/>
    <att type="string" name="interaction" value="pp"/>
    <att type="int" name="SCORE" value="0"/>
  </edge>
  <edge label="535 (pp) 57198" source="887" target="35">
    <att type="string" name="canonicalName" value="535 (pp) 57198"/>
    <att type="string" name="interaction" value="pp"/>
    <att type="int" name="SCORE" value="0"/>
  </edge>
  <edge label="535 (pp) 5708" source="887" target="141">
    <att type="string" name="canonicalName" value="535 (pp) 5708"/>
    <att type="string" name="interaction" value="pp"/>
    <att type="int" name="SCORE" value="0"/>
  </edge>
  <edge label="535 (pp) 5527" source="887" target="1178">
    <att type="string" name="canonicalName" value="535 (pp) 5527"/>
    <att type="string" name="interaction" value="pp"/>
    <att type="int" name="SCORE" value="0"/>
  </edge>
  <edge label="535 (pp) 8678" source="887" target="490">
    <att type="string" name="canonicalName" value="535 (pp) 8678"/>
    <att type="string" name="interaction" value="pp"/>
    <att type="int" name="SCORE" value="0"/>
  </edge>
  <edge label="535 (pp) 80168" source="887" target="1101">
    <att type="string" name="canonicalName" value="535 (pp) 80168"/>
    <att type="string" name="interaction" value="pp"/>
    <att type="int" name="SCORE" value="0"/>
  </edge>
  <edge label="535 (pp) 6604" source="887" target="339">
    <att type="string" name="canonicalName" value="535 (pp) 6604"/>
    <att type="string" name="interaction" value="pp"/>
    <att type="int" name="SCORE" value="0"/>
  </edge>
  <edge label="535 (pp) 7846" source="887" target="493">
    <att type="string" name="canonicalName" value="535 (pp) 7846"/>
    <att type="string" name="interaction" value="pp"/>
    <att type="int" name="SCORE" value="0"/>
  </edge>
  <edge label="535 (pp) 90423" source="887" target="967">
    <att type="string" name="canonicalName" value="535 (pp) 90423"/>
    <att type="string" name="interaction" value="pp"/>
    <att type="int" name="SCORE" value="0"/>
  </edge>
  <edge label="535 (pp) 84084" source="887" target="1108">
    <att type="string" name="canonicalName" value="535 (pp) 84084"/>
    <att type="string" name="interaction" value="pp"/>
    <att type="int" name="SCORE" value="0"/>
  </edge>
  <edge label="535 (pp) 9515" source="887" target="903">
    <att type="string" name="canonicalName" value="535 (pp) 9515"/>
    <att type="string" name="interaction" value="pp"/>
    <att type="int" name="SCORE" value="0"/>
  </edge>
  <edge label="10116 (pp) 10980" source="98" target="326">
    <att type="string" name="canonicalName" value="10116 (pp) 10980"/>
    <att type="string" name="interaction" value="pp"/>
    <att type="int" name="SCORE" value="0"/>
  </edge>
  <edge label="10116 (pp) 4824" source="98" target="347">
    <att type="string" name="canonicalName" value="10116 (pp) 4824"/>
    <att type="string" name="interaction" value="pp"/>
    <att type="int" name="SCORE" value="0"/>
  </edge>
  <edge label="10116 (pp) 7316" source="98" target="804">
    <att type="string" name="canonicalName" value="10116 (pp) 7316"/>
    <att type="string" name="interaction" value="pp"/>
    <att type="int" name="SCORE" value="0"/>
  </edge>
  <edge label="10116 (pp) 7132" source="98" target="240">
    <att type="string" name="canonicalName" value="10116 (pp) 7132"/>
    <att type="string" name="interaction" value="pp"/>
    <att type="int" name="SCORE" value="0"/>
  </edge>
  <edge label="10116 (pp) 355" source="98" target="807">
    <att type="string" name="canonicalName" value="10116 (pp) 355"/>
    <att type="string" name="interaction" value="pp"/>
    <att type="int" name="SCORE" value="0"/>
  </edge>
  <edge label="10116 (pp) 6604" source="98" target="339">
    <att type="string" name="canonicalName" value="10116 (pp) 6604"/>
    <att type="string" name="interaction" value="pp"/>
    <att type="int" name="SCORE" value="0"/>
  </edge>
  <edge label="10980 (pp) 2197" source="326" target="667">
    <att type="string" name="canonicalName" value="10980 (pp) 2197"/>
    <att type="string" name="interaction" value="pp"/>
    <att type="int" name="SCORE" value="0"/>
  </edge>
  <edge label="10980 (pp) 9839" source="326" target="460">
    <att type="string" name="canonicalName" value="10980 (pp) 9839"/>
    <att type="string" name="interaction" value="pp"/>
    <att type="int" name="SCORE" value="0"/>
  </edge>
  <edge label="10980 (pp) 55643" source="326" target="389">
    <att type="string" name="canonicalName" value="10980 (pp) 55643"/>
    <att type="string" name="interaction" value="pp"/>
    <att type="int" name="SCORE" value="0"/>
  </edge>
  <edge label="10980 (pp) 55700" source="326" target="148">
    <att type="string" name="canonicalName" value="10980 (pp) 55700"/>
    <att type="string" name="interaction" value="pp"/>
    <att type="int" name="SCORE" value="0"/>
  </edge>
  <edge label="10980 (pp) 1163" source="326" target="1034">
    <att type="string" name="canonicalName" value="10980 (pp) 1163"/>
    <att type="string" name="interaction" value="pp"/>
    <att type="int" name="SCORE" value="0"/>
  </edge>
  <edge label="10980 (pp) 2873" source="326" target="1062">
    <att type="string" name="canonicalName" value="10980 (pp) 2873"/>
    <att type="string" name="interaction" value="pp"/>
    <att type="int" name="SCORE" value="0"/>
  </edge>
  <edge label="10980 (pp) 9684" source="326" target="62">
    <att type="string" name="canonicalName" value="10980 (pp) 9684"/>
    <att type="string" name="interaction" value="pp"/>
    <att type="int" name="SCORE" value="0"/>
  </edge>
  <edge label="10980 (pp) 144699" source="326" target="255">
    <att type="string" name="canonicalName" value="10980 (pp) 144699"/>
    <att type="string" name="interaction" value="pp"/>
    <att type="int" name="SCORE" value="0"/>
  </edge>
  <edge label="10980 (pp) 80028" source="326" target="986">
    <att type="string" name="canonicalName" value="10980 (pp) 80028"/>
    <att type="string" name="interaction" value="pp"/>
    <att type="int" name="SCORE" value="0"/>
  </edge>
  <edge label="10980 (pp) 54850" source="326" target="362">
    <att type="string" name="canonicalName" value="10980 (pp) 54850"/>
    <att type="string" name="interaction" value="pp"/>
    <att type="int" name="SCORE" value="0"/>
  </edge>
  <edge label="10980 (pp) 83892" source="326" target="1168">
    <att type="string" name="canonicalName" value="10980 (pp) 83892"/>
    <att type="string" name="interaction" value="pp"/>
    <att type="int" name="SCORE" value="0"/>
  </edge>
  <edge label="10980 (pp) 200916" source="326" target="656">
    <att type="string" name="canonicalName" value="10980 (pp) 200916"/>
    <att type="string" name="interaction" value="pp"/>
    <att type="int" name="SCORE" value="0"/>
  </edge>
  <edge label="10980 (pp) 7316" source="326" target="804">
    <att type="string" name="canonicalName" value="10980 (pp) 7316"/>
    <att type="string" name="interaction" value="pp"/>
    <att type="int" name="SCORE" value="0"/>
  </edge>
  <edge label="10980 (pp) 3303" source="326" target="393">
    <att type="string" name="canonicalName" value="10980 (pp) 3303"/>
    <att type="string" name="interaction" value="pp"/>
    <att type="int" name="SCORE" value="0"/>
  </edge>
  <edge label="10980 (pp) 3304" source="326" target="1096">
    <att type="string" name="canonicalName" value="10980 (pp) 3304"/>
    <att type="string" name="interaction" value="pp"/>
    <att type="int" name="SCORE" value="0"/>
  </edge>
  <edge label="10980 (pp) 4069" source="326" target="951">
    <att type="string" name="canonicalName" value="10980 (pp) 4069"/>
    <att type="string" name="interaction" value="pp"/>
    <att type="int" name="SCORE" value="0"/>
  </edge>
  <edge label="10980 (pp) 3181" source="326" target="156">
    <att type="string" name="canonicalName" value="10980 (pp) 3181"/>
    <att type="string" name="interaction" value="pp"/>
    <att type="int" name="SCORE" value="0"/>
  </edge>
  <edge label="10980 (pp) 3305" source="326" target="129">
    <att type="string" name="canonicalName" value="10980 (pp) 3305"/>
    <att type="string" name="interaction" value="pp"/>
    <att type="int" name="SCORE" value="0"/>
  </edge>
  <edge label="10980 (pp) 1655" source="326" target="16">
    <att type="string" name="canonicalName" value="10980 (pp) 1655"/>
    <att type="string" name="interaction" value="pp"/>
    <att type="int" name="SCORE" value="0"/>
  </edge>
  <edge label="10980 (pp) 84790" source="326" target="1078">
    <att type="string" name="canonicalName" value="10980 (pp) 84790"/>
    <att type="string" name="interaction" value="pp"/>
    <att type="int" name="SCORE" value="0"/>
  </edge>
  <edge label="10980 (pp) 60" source="326" target="1222">
    <att type="string" name="canonicalName" value="10980 (pp) 60"/>
    <att type="string" name="interaction" value="pp"/>
    <att type="int" name="SCORE" value="0"/>
  </edge>
  <edge label="10980 (pp) 6141" source="326" target="627">
    <att type="string" name="canonicalName" value="10980 (pp) 6141"/>
    <att type="string" name="interaction" value="pp"/>
    <att type="int" name="SCORE" value="0"/>
  </edge>
  <edge label="10980 (pp) 2810" source="326" target="1130">
    <att type="string" name="canonicalName" value="10980 (pp) 2810"/>
    <att type="string" name="interaction" value="pp"/>
    <att type="int" name="SCORE" value="0"/>
  </edge>
  <edge label="10980 (pp) 5430" source="326" target="1017">
    <att type="string" name="canonicalName" value="10980 (pp) 5430"/>
    <att type="string" name="interaction" value="pp"/>
    <att type="int" name="SCORE" value="0"/>
  </edge>
  <edge label="10980 (pp) 5089" source="326" target="588">
    <att type="string" name="canonicalName" value="10980 (pp) 5089"/>
    <att type="string" name="interaction" value="pp"/>
    <att type="int" name="SCORE" value="0"/>
  </edge>
  <edge label="10980 (pp) 3399" source="326" target="368">
    <att type="string" name="canonicalName" value="10980 (pp) 3399"/>
    <att type="string" name="interaction" value="pp"/>
    <att type="int" name="SCORE" value="0"/>
  </edge>
  <edge label="10980 (pp) 207" source="326" target="1020">
    <att type="string" name="canonicalName" value="10980 (pp) 207"/>
    <att type="string" name="interaction" value="pp"/>
    <att type="int" name="SCORE" value="0"/>
  </edge>
  <edge label="10980 (pp) 1956" source="326" target="900">
    <att type="string" name="canonicalName" value="10980 (pp) 1956"/>
    <att type="string" name="interaction" value="pp"/>
    <att type="int" name="SCORE" value="0"/>
  </edge>
  <edge label="4824 (pp) 6722" source="347" target="549">
    <att type="string" name="canonicalName" value="4824 (pp) 6722"/>
    <att type="string" name="interaction" value="pp"/>
    <att type="int" name="SCORE" value="0"/>
  </edge>
  <edge label="4824 (pp) 6667" source="347" target="330">
    <att type="string" name="canonicalName" value="4824 (pp) 6667"/>
    <att type="string" name="interaction" value="pp"/>
    <att type="int" name="SCORE" value="0"/>
  </edge>
  <edge label="4824 (pp) 6670" source="347" target="463">
    <att type="string" name="canonicalName" value="4824 (pp) 6670"/>
    <att type="string" name="interaction" value="pp"/>
    <att type="int" name="SCORE" value="0"/>
  </edge>
  <edge label="4824 (pp) 5763" source="347" target="1035">
    <att type="string" name="canonicalName" value="4824 (pp) 5763"/>
    <att type="string" name="interaction" value="pp"/>
    <att type="int" name="SCORE" value="0"/>
  </edge>
  <edge label="4824 (pp) 5916" source="347" target="682">
    <att type="string" name="canonicalName" value="4824 (pp) 5916"/>
    <att type="string" name="interaction" value="pp"/>
    <att type="int" name="SCORE" value="0"/>
  </edge>
  <edge label="4824 (pp) 79027" source="347" target="1089">
    <att type="string" name="canonicalName" value="4824 (pp) 79027"/>
    <att type="string" name="interaction" value="pp"/>
    <att type="int" name="SCORE" value="0"/>
  </edge>
  <edge label="4824 (pp) 79813" source="347" target="223">
    <att type="string" name="canonicalName" value="4824 (pp) 79813"/>
    <att type="string" name="interaction" value="pp"/>
    <att type="int" name="SCORE" value="0"/>
  </edge>
  <edge label="355 (pp) 7430" source="807" target="380">
    <att type="string" name="canonicalName" value="355 (pp) 7430"/>
    <att type="string" name="interaction" value="pp"/>
    <att type="int" name="SCORE" value="0"/>
  </edge>
  <edge label="355 (pp) 7132" source="807" target="240">
    <att type="string" name="canonicalName" value="355 (pp) 7132"/>
    <att type="string" name="interaction" value="pp"/>
    <att type="int" name="SCORE" value="0"/>
  </edge>
  <edge label="355 (pp) 8837" source="807" target="433">
    <att type="string" name="canonicalName" value="355 (pp) 8837"/>
    <att type="string" name="interaction" value="pp"/>
    <att type="int" name="SCORE" value="0"/>
  </edge>
  <edge label="355 (pp) 5914" source="807" target="364">
    <att type="string" name="canonicalName" value="355 (pp) 5914"/>
    <att type="string" name="interaction" value="pp"/>
    <att type="int" name="SCORE" value="0"/>
  </edge>
  <edge label="355 (pp) 8878" source="807" target="885">
    <att type="string" name="canonicalName" value="355 (pp) 8878"/>
    <att type="string" name="interaction" value="pp"/>
    <att type="int" name="SCORE" value="0"/>
  </edge>
  <edge label="355 (pp) 8930" source="807" target="503">
    <att type="string" name="canonicalName" value="355 (pp) 8930"/>
    <att type="string" name="interaction" value="pp"/>
    <att type="int" name="SCORE" value="0"/>
  </edge>
  <edge label="355 (pp) 7358" source="807" target="1154">
    <att type="string" name="canonicalName" value="355 (pp) 7358"/>
    <att type="string" name="interaction" value="pp"/>
    <att type="int" name="SCORE" value="0"/>
  </edge>
  <edge label="355 (pp) 5925" source="807" target="1103">
    <att type="string" name="canonicalName" value="355 (pp) 5925"/>
    <att type="string" name="interaction" value="pp"/>
    <att type="int" name="SCORE" value="0"/>
  </edge>
  <edge label="355 (pp) 83451" source="807" target="489">
    <att type="string" name="canonicalName" value="355 (pp) 83451"/>
    <att type="string" name="interaction" value="pp"/>
    <att type="int" name="SCORE" value="0"/>
  </edge>
  <edge label="355 (pp) 8996" source="807" target="571">
    <att type="string" name="canonicalName" value="355 (pp) 8996"/>
    <att type="string" name="interaction" value="pp"/>
    <att type="int" name="SCORE" value="0"/>
  </edge>
  <edge label="355 (pp) 7316" source="807" target="804">
    <att type="string" name="canonicalName" value="355 (pp) 7316"/>
    <att type="string" name="interaction" value="pp"/>
    <att type="int" name="SCORE" value="0"/>
  </edge>
  <edge label="355 (pp) 6720" source="807" target="1160">
    <att type="string" name="canonicalName" value="355 (pp) 6720"/>
    <att type="string" name="interaction" value="pp"/>
    <att type="int" name="SCORE" value="0"/>
  </edge>
  <edge label="355 (pp) 7185" source="807" target="582">
    <att type="string" name="canonicalName" value="355 (pp) 7185"/>
    <att type="string" name="interaction" value="pp"/>
    <att type="int" name="SCORE" value="0"/>
  </edge>
  <edge label="355 (pp) 81631" source="807" target="738">
    <att type="string" name="canonicalName" value="355 (pp) 81631"/>
    <att type="string" name="interaction" value="pp"/>
    <att type="int" name="SCORE" value="0"/>
  </edge>
  <edge label="5176 (pp) 7316" source="210" target="804">
    <att type="string" name="canonicalName" value="5176 (pp) 7316"/>
    <att type="string" name="interaction" value="pp"/>
    <att type="int" name="SCORE" value="0"/>
  </edge>
  <edge label="29882 (pp) 5925" source="100" target="1103">
    <att type="string" name="canonicalName" value="29882 (pp) 5925"/>
    <att type="string" name="interaction" value="pp"/>
    <att type="int" name="SCORE" value="0"/>
  </edge>
  <edge label="29882 (pp) 51433" source="100" target="528">
    <att type="string" name="canonicalName" value="29882 (pp) 51433"/>
    <att type="string" name="interaction" value="pp"/>
    <att type="int" name="SCORE" value="0"/>
  </edge>
  <edge label="29882 (pp) 51434" source="100" target="320">
    <att type="string" name="canonicalName" value="29882 (pp) 51434"/>
    <att type="string" name="interaction" value="pp"/>
    <att type="int" name="SCORE" value="0"/>
  </edge>
  <edge label="29882 (pp) 9656" source="100" target="279">
    <att type="string" name="canonicalName" value="29882 (pp) 9656"/>
    <att type="string" name="interaction" value="pp"/>
    <att type="int" name="SCORE" value="0"/>
  </edge>
  <edge label="29882 (pp) 3326" source="100" target="1123">
    <att type="string" name="canonicalName" value="29882 (pp) 3326"/>
    <att type="string" name="interaction" value="pp"/>
    <att type="int" name="SCORE" value="0"/>
  </edge>
  <edge label="29882 (pp) 7316" source="100" target="804">
    <att type="string" name="canonicalName" value="29882 (pp) 7316"/>
    <att type="string" name="interaction" value="pp"/>
    <att type="int" name="SCORE" value="0"/>
  </edge>
  <edge label="29882 (pp) 60" source="100" target="1222">
    <att type="string" name="canonicalName" value="29882 (pp) 60"/>
    <att type="string" name="interaction" value="pp"/>
    <att type="int" name="SCORE" value="0"/>
  </edge>
  <edge label="29882 (pp) 59" source="100" target="1105">
    <att type="string" name="canonicalName" value="29882 (pp) 59"/>
    <att type="string" name="interaction" value="pp"/>
    <att type="int" name="SCORE" value="0"/>
  </edge>
  <edge label="29882 (pp) 72" source="100" target="25">
    <att type="string" name="canonicalName" value="29882 (pp) 72"/>
    <att type="string" name="interaction" value="pp"/>
    <att type="int" name="SCORE" value="0"/>
  </edge>
  <edge label="29882 (pp) 79813" source="100" target="223">
    <att type="string" name="canonicalName" value="29882 (pp) 79813"/>
    <att type="string" name="interaction" value="pp"/>
    <att type="int" name="SCORE" value="0"/>
  </edge>
  <edge label="51433 (pp) 7704" source="528" target="213">
    <att type="string" name="canonicalName" value="51433 (pp) 7704"/>
    <att type="string" name="interaction" value="pp"/>
    <att type="int" name="SCORE" value="0"/>
  </edge>
  <edge label="51433 (pp) 9656" source="528" target="279">
    <att type="string" name="canonicalName" value="51433 (pp) 9656"/>
    <att type="string" name="interaction" value="pp"/>
    <att type="int" name="SCORE" value="0"/>
  </edge>
  <edge label="51433 (pp) 51434" source="528" target="320">
    <att type="string" name="canonicalName" value="51433 (pp) 51434"/>
    <att type="string" name="interaction" value="pp"/>
    <att type="int" name="SCORE" value="0"/>
  </edge>
  <edge label="51433 (pp) 7316" source="528" target="804">
    <att type="string" name="canonicalName" value="51433 (pp) 7316"/>
    <att type="string" name="interaction" value="pp"/>
    <att type="int" name="SCORE" value="0"/>
  </edge>
  <edge label="51433 (pp) 79813" source="528" target="223">
    <att type="string" name="canonicalName" value="51433 (pp) 79813"/>
    <att type="string" name="interaction" value="pp"/>
    <att type="int" name="SCORE" value="0"/>
  </edge>
  <edge label="51434 (pp) 7316" source="320" target="804">
    <att type="string" name="canonicalName" value="51434 (pp) 7316"/>
    <att type="string" name="interaction" value="pp"/>
    <att type="int" name="SCORE" value="0"/>
  </edge>
  <edge label="51434 (pp) 9656" source="320" target="279">
    <att type="string" name="canonicalName" value="51434 (pp) 9656"/>
    <att type="string" name="interaction" value="pp"/>
    <att type="int" name="SCORE" value="0"/>
  </edge>
  <edge label="51434 (pp) 79813" source="320" target="223">
    <att type="string" name="canonicalName" value="51434 (pp) 79813"/>
    <att type="string" name="interaction" value="pp"/>
    <att type="int" name="SCORE" value="0"/>
  </edge>
  <edge label="5909 (pp) 81631" source="102" target="738">
    <att type="string" name="canonicalName" value="5909 (pp) 81631"/>
    <att type="string" name="interaction" value="pp"/>
    <att type="int" name="SCORE" value="0"/>
  </edge>
  <edge label="5909 (pp) 7316" source="102" target="804">
    <att type="string" name="canonicalName" value="5909 (pp) 7316"/>
    <att type="string" name="interaction" value="pp"/>
    <att type="int" name="SCORE" value="0"/>
  </edge>
  <edge label="5909 (pp) 7534" source="102" target="1164">
    <att type="string" name="canonicalName" value="5909 (pp) 7534"/>
    <att type="string" name="interaction" value="pp"/>
    <att type="int" name="SCORE" value="0"/>
  </edge>
  <edge label="55163 (pp) 7316" source="103" target="804">
    <att type="string" name="canonicalName" value="55163 (pp) 7316"/>
    <att type="string" name="interaction" value="pp"/>
    <att type="int" name="SCORE" value="0"/>
  </edge>
  <edge label="55163 (pp) 60" source="103" target="1222">
    <att type="string" name="canonicalName" value="55163 (pp) 60"/>
    <att type="string" name="interaction" value="pp"/>
    <att type="int" name="SCORE" value="0"/>
  </edge>
  <edge label="55163 (pp) 59" source="103" target="1105">
    <att type="string" name="canonicalName" value="55163 (pp) 59"/>
    <att type="string" name="interaction" value="pp"/>
    <att type="int" name="SCORE" value="0"/>
  </edge>
  <edge label="55163 (pp) 72" source="103" target="25">
    <att type="string" name="canonicalName" value="55163 (pp) 72"/>
    <att type="string" name="interaction" value="pp"/>
    <att type="int" name="SCORE" value="0"/>
  </edge>
  <edge label="55163 (pp) 90423" source="103" target="967">
    <att type="string" name="canonicalName" value="55163 (pp) 90423"/>
    <att type="string" name="interaction" value="pp"/>
    <att type="int" name="SCORE" value="0"/>
  </edge>
  <edge label="29128 (pp) 5925" source="104" target="1103">
    <att type="string" name="canonicalName" value="29128 (pp) 5925"/>
    <att type="string" name="interaction" value="pp"/>
    <att type="int" name="SCORE" value="0"/>
  </edge>
  <edge label="29128 (pp) 8930" source="104" target="503">
    <att type="string" name="canonicalName" value="29128 (pp) 8930"/>
    <att type="string" name="interaction" value="pp"/>
    <att type="int" name="SCORE" value="0"/>
  </edge>
  <edge label="29128 (pp) 80198" source="104" target="85">
    <att type="string" name="canonicalName" value="29128 (pp) 80198"/>
    <att type="string" name="interaction" value="pp"/>
    <att type="int" name="SCORE" value="0"/>
  </edge>
  <edge label="29128 (pp) 3192" source="104" target="569">
    <att type="string" name="canonicalName" value="29128 (pp) 3192"/>
    <att type="string" name="interaction" value="pp"/>
    <att type="int" name="SCORE" value="0"/>
  </edge>
  <edge label="29128 (pp) 7316" source="104" target="804">
    <att type="string" name="canonicalName" value="29128 (pp) 7316"/>
    <att type="string" name="interaction" value="pp"/>
    <att type="int" name="SCORE" value="0"/>
  </edge>
  <edge label="29128 (pp) 3017" source="104" target="701">
    <att type="string" name="canonicalName" value="29128 (pp) 3017"/>
    <att type="string" name="interaction" value="pp"/>
    <att type="int" name="SCORE" value="0"/>
  </edge>
  <edge label="29128 (pp) 7323" source="104" target="467">
    <att type="string" name="canonicalName" value="29128 (pp) 7323"/>
    <att type="string" name="interaction" value="pp"/>
    <att type="int" name="SCORE" value="0"/>
  </edge>
  <edge label="29128 (pp) 8968" source="104" target="245">
    <att type="string" name="canonicalName" value="29128 (pp) 8968"/>
    <att type="string" name="interaction" value="pp"/>
    <att type="int" name="SCORE" value="0"/>
  </edge>
  <edge label="29128 (pp) 3021" source="104" target="1019">
    <att type="string" name="canonicalName" value="29128 (pp) 3021"/>
    <att type="string" name="interaction" value="pp"/>
    <att type="int" name="SCORE" value="0"/>
  </edge>
  <edge label="29128 (pp) 8345" source="104" target="592">
    <att type="string" name="canonicalName" value="29128 (pp) 8345"/>
    <att type="string" name="interaction" value="pp"/>
    <att type="int" name="SCORE" value="0"/>
  </edge>
  <edge label="11007 (pp) 57326" source="107" target="666">
    <att type="string" name="canonicalName" value="11007 (pp) 57326"/>
    <att type="string" name="interaction" value="pp"/>
    <att type="int" name="SCORE" value="0"/>
  </edge>
  <edge label="11007 (pp) 64769" source="107" target="1182">
    <att type="string" name="canonicalName" value="11007 (pp) 64769"/>
    <att type="string" name="interaction" value="pp"/>
    <att type="int" name="SCORE" value="0"/>
  </edge>
  <edge label="11007 (pp) 84445" source="107" target="744">
    <att type="string" name="canonicalName" value="11007 (pp) 84445"/>
    <att type="string" name="interaction" value="pp"/>
    <att type="int" name="SCORE" value="0"/>
  </edge>
  <edge label="11007 (pp) 7538" source="107" target="1143">
    <att type="string" name="canonicalName" value="11007 (pp) 7538"/>
    <att type="string" name="interaction" value="pp"/>
    <att type="int" name="SCORE" value="0"/>
  </edge>
  <edge label="11007 (pp) 8667" source="107" target="727">
    <att type="string" name="canonicalName" value="11007 (pp) 8667"/>
    <att type="string" name="interaction" value="pp"/>
    <att type="int" name="SCORE" value="0"/>
  </edge>
  <edge label="11007 (pp) 220965" source="107" target="137">
    <att type="string" name="canonicalName" value="11007 (pp) 220965"/>
    <att type="string" name="interaction" value="pp"/>
    <att type="int" name="SCORE" value="0"/>
  </edge>
  <edge label="11007 (pp) 7704" source="107" target="213">
    <att type="string" name="canonicalName" value="11007 (pp) 7704"/>
    <att type="string" name="interaction" value="pp"/>
    <att type="int" name="SCORE" value="0"/>
  </edge>
  <edge label="11007 (pp) 8204" source="107" target="560">
    <att type="string" name="canonicalName" value="11007 (pp) 8204"/>
    <att type="string" name="interaction" value="pp"/>
    <att type="int" name="SCORE" value="0"/>
  </edge>
  <edge label="11007 (pp) 1410" source="107" target="959">
    <att type="string" name="canonicalName" value="11007 (pp) 1410"/>
    <att type="string" name="interaction" value="pp"/>
    <att type="int" name="SCORE" value="0"/>
  </edge>
  <edge label="11007 (pp) 200916" source="107" target="656">
    <att type="string" name="canonicalName" value="11007 (pp) 200916"/>
    <att type="string" name="interaction" value="pp"/>
    <att type="int" name="SCORE" value="0"/>
  </edge>
  <edge label="57326 (pp) 7316" source="666" target="804">
    <att type="string" name="canonicalName" value="57326 (pp) 7316"/>
    <att type="string" name="interaction" value="pp"/>
    <att type="int" name="SCORE" value="0"/>
  </edge>
  <edge label="7538 (pp) 9839" source="1143" target="460">
    <att type="string" name="canonicalName" value="7538 (pp) 9839"/>
    <att type="string" name="interaction" value="pp"/>
    <att type="int" name="SCORE" value="0"/>
  </edge>
  <edge label="7538 (pp) 8968" source="1143" target="245">
    <att type="string" name="canonicalName" value="7538 (pp) 8968"/>
    <att type="string" name="interaction" value="pp"/>
    <att type="int" name="SCORE" value="0"/>
  </edge>
  <edge label="8667 (pp) 94107" source="727" target="1218">
    <att type="string" name="canonicalName" value="8667 (pp) 94107"/>
    <att type="string" name="interaction" value="pp"/>
    <att type="int" name="SCORE" value="0"/>
  </edge>
  <edge label="8204 (pp) 9612" source="560" target="753">
    <att type="string" name="canonicalName" value="8204 (pp) 9612"/>
    <att type="string" name="interaction" value="pp"/>
    <att type="int" name="SCORE" value="0"/>
  </edge>
  <edge label="1410 (pp) 3315" source="959" target="477">
    <att type="string" name="canonicalName" value="1410 (pp) 3315"/>
    <att type="string" name="interaction" value="pp"/>
    <att type="int" name="SCORE" value="0"/>
  </edge>
  <edge label="1410 (pp) 595" source="959" target="963">
    <att type="string" name="canonicalName" value="1410 (pp) 595"/>
    <att type="string" name="interaction" value="pp"/>
    <att type="int" name="SCORE" value="0"/>
  </edge>
  <edge label="1410 (pp) 4191" source="959" target="31">
    <att type="string" name="canonicalName" value="1410 (pp) 4191"/>
    <att type="string" name="interaction" value="pp"/>
    <att type="int" name="SCORE" value="0"/>
  </edge>
  <edge label="1410 (pp) 9531" source="959" target="120">
    <att type="string" name="canonicalName" value="1410 (pp) 9531"/>
    <att type="string" name="interaction" value="pp"/>
    <att type="int" name="SCORE" value="0"/>
  </edge>
  <edge label="1410 (pp) 26353" source="959" target="659">
    <att type="string" name="canonicalName" value="1410 (pp) 26353"/>
    <att type="string" name="interaction" value="pp"/>
    <att type="int" name="SCORE" value="0"/>
  </edge>
  <edge label="1410 (pp) 598" source="959" target="486">
    <att type="string" name="canonicalName" value="1410 (pp) 598"/>
    <att type="string" name="interaction" value="pp"/>
    <att type="int" name="SCORE" value="0"/>
  </edge>
  <edge label="1410 (pp) 6367" source="959" target="791">
    <att type="string" name="canonicalName" value="1410 (pp) 6367"/>
    <att type="string" name="interaction" value="pp"/>
    <att type="int" name="SCORE" value="0"/>
  </edge>
  <edge label="1410 (pp) 567" source="959" target="516">
    <att type="string" name="canonicalName" value="1410 (pp) 567"/>
    <att type="string" name="interaction" value="pp"/>
    <att type="int" name="SCORE" value="0"/>
  </edge>
  <edge label="1410 (pp) 27166" source="959" target="1003">
    <att type="string" name="canonicalName" value="1410 (pp) 27166"/>
    <att type="string" name="interaction" value="pp"/>
    <att type="int" name="SCORE" value="0"/>
  </edge>
  <edge label="1410 (pp) 317762" source="959" target="586">
    <att type="string" name="canonicalName" value="1410 (pp) 317762"/>
    <att type="string" name="interaction" value="pp"/>
    <att type="int" name="SCORE" value="0"/>
  </edge>
  <edge label="1410 (pp) 7316" source="959" target="804">
    <att type="string" name="canonicalName" value="1410 (pp) 7316"/>
    <att type="string" name="interaction" value="pp"/>
    <att type="int" name="SCORE" value="0"/>
  </edge>
  <edge label="1410 (pp) 59" source="959" target="1105">
    <att type="string" name="canonicalName" value="1410 (pp) 59"/>
    <att type="string" name="interaction" value="pp"/>
    <att type="int" name="SCORE" value="0"/>
  </edge>
  <edge label="200916 (pp) 85451" source="656" target="942">
    <att type="string" name="canonicalName" value="200916 (pp) 85451"/>
    <att type="string" name="interaction" value="pp"/>
    <att type="int" name="SCORE" value="0"/>
  </edge>
  <edge label="200916 (pp) 3326" source="656" target="1123">
    <att type="string" name="canonicalName" value="200916 (pp) 3326"/>
    <att type="string" name="interaction" value="pp"/>
    <att type="int" name="SCORE" value="0"/>
  </edge>
  <edge label="200916 (pp) 7316" source="656" target="804">
    <att type="string" name="canonicalName" value="200916 (pp) 7316"/>
    <att type="string" name="interaction" value="pp"/>
    <att type="int" name="SCORE" value="0"/>
  </edge>
  <edge label="200916 (pp) 4627" source="656" target="631">
    <att type="string" name="canonicalName" value="200916 (pp) 4627"/>
    <att type="string" name="interaction" value="pp"/>
    <att type="int" name="SCORE" value="0"/>
  </edge>
  <edge label="200916 (pp) 8878" source="656" target="885">
    <att type="string" name="canonicalName" value="200916 (pp) 8878"/>
    <att type="string" name="interaction" value="pp"/>
    <att type="int" name="SCORE" value="0"/>
  </edge>
  <edge label="200916 (pp) 5727" source="656" target="604">
    <att type="string" name="canonicalName" value="200916 (pp) 5727"/>
    <att type="string" name="interaction" value="pp"/>
    <att type="int" name="SCORE" value="0"/>
  </edge>
  <edge label="200916 (pp) 5976" source="656" target="1176">
    <att type="string" name="canonicalName" value="200916 (pp) 5976"/>
    <att type="string" name="interaction" value="pp"/>
    <att type="int" name="SCORE" value="0"/>
  </edge>
  <edge label="200916 (pp) 8643" source="656" target="765">
    <att type="string" name="canonicalName" value="200916 (pp) 8643"/>
    <att type="string" name="interaction" value="pp"/>
    <att type="int" name="SCORE" value="0"/>
  </edge>
  <edge label="200186 (pp) 4211" source="109" target="1155">
    <att type="string" name="canonicalName" value="200186 (pp) 4211"/>
    <att type="string" name="interaction" value="pp"/>
    <att type="int" name="SCORE" value="0"/>
  </edge>
  <edge label="200186 (pp) 7316" source="109" target="804">
    <att type="string" name="canonicalName" value="200186 (pp) 7316"/>
    <att type="string" name="interaction" value="pp"/>
    <att type="int" name="SCORE" value="0"/>
  </edge>
  <edge label="200186 (pp) 8968" source="109" target="245">
    <att type="string" name="canonicalName" value="200186 (pp) 8968"/>
    <att type="string" name="interaction" value="pp"/>
    <att type="int" name="SCORE" value="0"/>
  </edge>
  <edge label="200186 (pp) 5530" source="109" target="9">
    <att type="string" name="canonicalName" value="200186 (pp) 5530"/>
    <att type="string" name="interaction" value="pp"/>
    <att type="int" name="SCORE" value="0"/>
  </edge>
  <edge label="200186 (pp) 3708" source="109" target="178">
    <att type="string" name="canonicalName" value="200186 (pp) 3708"/>
    <att type="string" name="interaction" value="pp"/>
    <att type="int" name="SCORE" value="0"/>
  </edge>
  <edge label="200186 (pp) 23387" source="109" target="699">
    <att type="string" name="canonicalName" value="200186 (pp) 23387"/>
    <att type="string" name="interaction" value="pp"/>
    <att type="int" name="SCORE" value="0"/>
  </edge>
  <edge label="200186 (pp) 207" source="109" target="1020">
    <att type="string" name="canonicalName" value="200186 (pp) 207"/>
    <att type="string" name="interaction" value="pp"/>
    <att type="int" name="SCORE" value="0"/>
  </edge>
  <edge label="200186 (pp) 2475" source="109" target="126">
    <att type="string" name="canonicalName" value="200186 (pp) 2475"/>
    <att type="string" name="interaction" value="pp"/>
    <att type="int" name="SCORE" value="0"/>
  </edge>
  <edge label="23387 (pp) 7534" source="699" target="1164">
    <att type="string" name="canonicalName" value="23387 (pp) 7534"/>
    <att type="string" name="interaction" value="pp"/>
    <att type="int" name="SCORE" value="0"/>
  </edge>
  <edge label="23387 (pp) 4088" source="699" target="18">
    <att type="string" name="canonicalName" value="23387 (pp) 4088"/>
    <att type="string" name="interaction" value="pp"/>
    <att type="int" name="SCORE" value="0"/>
  </edge>
  <edge label="23387 (pp) 2810" source="699" target="1130">
    <att type="string" name="canonicalName" value="23387 (pp) 2810"/>
    <att type="string" name="interaction" value="pp"/>
    <att type="int" name="SCORE" value="0"/>
  </edge>
  <edge label="23387 (pp) 7185" source="699" target="582">
    <att type="string" name="canonicalName" value="23387 (pp) 7185"/>
    <att type="string" name="interaction" value="pp"/>
    <att type="int" name="SCORE" value="0"/>
  </edge>
  <edge label="23387 (pp) 7205" source="699" target="1200">
    <att type="string" name="canonicalName" value="23387 (pp) 7205"/>
    <att type="string" name="interaction" value="pp"/>
    <att type="int" name="SCORE" value="0"/>
  </edge>
  <edge label="23387 (pp) 5530" source="699" target="9">
    <att type="string" name="canonicalName" value="23387 (pp) 5530"/>
    <att type="string" name="interaction" value="pp"/>
    <att type="int" name="SCORE" value="0"/>
  </edge>
  <edge label="23387 (pp) 7316" source="699" target="804">
    <att type="string" name="canonicalName" value="23387 (pp) 7316"/>
    <att type="string" name="interaction" value="pp"/>
    <att type="int" name="SCORE" value="0"/>
  </edge>
  <edge label="23387 (pp) 6794" source="699" target="281">
    <att type="string" name="canonicalName" value="23387 (pp) 6794"/>
    <att type="string" name="interaction" value="pp"/>
    <att type="int" name="SCORE" value="0"/>
  </edge>
  <edge label="2475 (pp) 25" source="126" target="897">
    <att type="string" name="canonicalName" value="2475 (pp) 25"/>
    <att type="string" name="interaction" value="pp"/>
    <att type="int" name="SCORE" value="0"/>
  </edge>
  <edge label="2475 (pp) 5036" source="126" target="734">
    <att type="string" name="canonicalName" value="2475 (pp) 5036"/>
    <att type="string" name="interaction" value="pp"/>
    <att type="int" name="SCORE" value="0"/>
  </edge>
  <edge label="2475 (pp) 9675" source="126" target="705">
    <att type="string" name="canonicalName" value="2475 (pp) 9675"/>
    <att type="string" name="interaction" value="pp"/>
    <att type="int" name="SCORE" value="0"/>
  </edge>
  <edge label="2475 (pp) 6147" source="126" target="609">
    <att type="string" name="canonicalName" value="2475 (pp) 6147"/>
    <att type="string" name="interaction" value="pp"/>
    <att type="int" name="SCORE" value="0"/>
  </edge>
  <edge label="2475 (pp) 8878" source="126" target="885">
    <att type="string" name="canonicalName" value="2475 (pp) 8878"/>
    <att type="string" name="interaction" value="pp"/>
    <att type="int" name="SCORE" value="0"/>
  </edge>
  <edge label="2475 (pp) 2784" source="126" target="97">
    <att type="string" name="canonicalName" value="2475 (pp) 2784"/>
    <att type="string" name="interaction" value="pp"/>
    <att type="int" name="SCORE" value="0"/>
  </edge>
  <edge label="2475 (pp) 3611" source="126" target="876">
    <att type="string" name="canonicalName" value="2475 (pp) 3611"/>
    <att type="string" name="interaction" value="pp"/>
    <att type="int" name="SCORE" value="0"/>
  </edge>
  <edge label="2475 (pp) 598" source="126" target="486">
    <att type="string" name="canonicalName" value="2475 (pp) 598"/>
    <att type="string" name="interaction" value="pp"/>
    <att type="int" name="SCORE" value="0"/>
  </edge>
  <edge label="2475 (pp) 2975" source="126" target="3">
    <att type="string" name="canonicalName" value="2475 (pp) 2975"/>
    <att type="string" name="interaction" value="pp"/>
    <att type="int" name="SCORE" value="0"/>
  </edge>
  <edge label="2475 (pp) 5573" source="126" target="79">
    <att type="string" name="canonicalName" value="2475 (pp) 5573"/>
    <att type="string" name="interaction" value="pp"/>
    <att type="int" name="SCORE" value="0"/>
  </edge>
  <edge label="2475 (pp) 7534" source="126" target="1164">
    <att type="string" name="canonicalName" value="2475 (pp) 7534"/>
    <att type="string" name="interaction" value="pp"/>
    <att type="int" name="SCORE" value="0"/>
  </edge>
  <edge label="2475 (pp) 8667" source="126" target="727">
    <att type="string" name="canonicalName" value="2475 (pp) 8667"/>
    <att type="string" name="interaction" value="pp"/>
    <att type="int" name="SCORE" value="0"/>
  </edge>
  <edge label="2475 (pp) 3326" source="126" target="1123">
    <att type="string" name="canonicalName" value="2475 (pp) 3326"/>
    <att type="string" name="interaction" value="pp"/>
    <att type="int" name="SCORE" value="0"/>
  </edge>
  <edge label="2475 (pp) 7316" source="126" target="804">
    <att type="string" name="canonicalName" value="2475 (pp) 7316"/>
    <att type="string" name="interaction" value="pp"/>
    <att type="int" name="SCORE" value="0"/>
  </edge>
  <edge label="2475 (pp) 3303" source="126" target="393">
    <att type="string" name="canonicalName" value="2475 (pp) 3303"/>
    <att type="string" name="interaction" value="pp"/>
    <att type="int" name="SCORE" value="0"/>
  </edge>
  <edge label="2475 (pp) 3304" source="126" target="1096">
    <att type="string" name="canonicalName" value="2475 (pp) 3304"/>
    <att type="string" name="interaction" value="pp"/>
    <att type="int" name="SCORE" value="0"/>
  </edge>
  <edge label="2475 (pp) 3726" source="126" target="915">
    <att type="string" name="canonicalName" value="2475 (pp) 3726"/>
    <att type="string" name="interaction" value="pp"/>
    <att type="int" name="SCORE" value="0"/>
  </edge>
  <edge label="2475 (pp) 3337" source="126" target="337">
    <att type="string" name="canonicalName" value="2475 (pp) 3337"/>
    <att type="string" name="interaction" value="pp"/>
    <att type="int" name="SCORE" value="0"/>
  </edge>
  <edge label="2475 (pp) 3305" source="126" target="129">
    <att type="string" name="canonicalName" value="2475 (pp) 3305"/>
    <att type="string" name="interaction" value="pp"/>
    <att type="int" name="SCORE" value="0"/>
  </edge>
  <edge label="2475 (pp) 3987" source="126" target="188">
    <att type="string" name="canonicalName" value="2475 (pp) 3987"/>
    <att type="string" name="interaction" value="pp"/>
    <att type="int" name="SCORE" value="0"/>
  </edge>
  <edge label="2475 (pp) 5500" source="126" target="857">
    <att type="string" name="canonicalName" value="2475 (pp) 5500"/>
    <att type="string" name="interaction" value="pp"/>
    <att type="int" name="SCORE" value="0"/>
  </edge>
  <edge label="2475 (pp) 8968" source="126" target="245">
    <att type="string" name="canonicalName" value="2475 (pp) 8968"/>
    <att type="string" name="interaction" value="pp"/>
    <att type="int" name="SCORE" value="0"/>
  </edge>
  <edge label="2475 (pp) 3021" source="126" target="1019">
    <att type="string" name="canonicalName" value="2475 (pp) 3021"/>
    <att type="string" name="interaction" value="pp"/>
    <att type="int" name="SCORE" value="0"/>
  </edge>
  <edge label="2475 (pp) 7786" source="126" target="71">
    <att type="string" name="canonicalName" value="2475 (pp) 7786"/>
    <att type="string" name="interaction" value="pp"/>
    <att type="int" name="SCORE" value="0"/>
  </edge>
  <edge label="2475 (pp) 5527" source="126" target="1178">
    <att type="string" name="canonicalName" value="2475 (pp) 5527"/>
    <att type="string" name="interaction" value="pp"/>
    <att type="int" name="SCORE" value="0"/>
  </edge>
  <edge label="2475 (pp) 9821" source="126" target="214">
    <att type="string" name="canonicalName" value="2475 (pp) 9821"/>
    <att type="string" name="interaction" value="pp"/>
    <att type="int" name="SCORE" value="0"/>
  </edge>
  <edge label="2475 (pp) 2595" source="126" target="717">
    <att type="string" name="canonicalName" value="2475 (pp) 2595"/>
    <att type="string" name="interaction" value="pp"/>
    <att type="int" name="SCORE" value="0"/>
  </edge>
  <edge label="2475 (pp) 2976" source="126" target="684">
    <att type="string" name="canonicalName" value="2475 (pp) 2976"/>
    <att type="string" name="interaction" value="pp"/>
    <att type="int" name="SCORE" value="0"/>
  </edge>
  <edge label="2475 (pp) 5976" source="126" target="1176">
    <att type="string" name="canonicalName" value="2475 (pp) 5976"/>
    <att type="string" name="interaction" value="pp"/>
    <att type="int" name="SCORE" value="0"/>
  </edge>
  <edge label="2475 (pp) 636" source="126" target="5">
    <att type="string" name="canonicalName" value="2475 (pp) 636"/>
    <att type="string" name="interaction" value="pp"/>
    <att type="int" name="SCORE" value="0"/>
  </edge>
  <edge label="2475 (pp) 4851" source="126" target="259">
    <att type="string" name="canonicalName" value="2475 (pp) 4851"/>
    <att type="string" name="interaction" value="pp"/>
    <att type="int" name="SCORE" value="0"/>
  </edge>
  <edge label="2475 (pp) 9531" source="126" target="120">
    <att type="string" name="canonicalName" value="2475 (pp) 9531"/>
    <att type="string" name="interaction" value="pp"/>
    <att type="int" name="SCORE" value="0"/>
  </edge>
  <edge label="2475 (pp) 5550" source="126" target="64">
    <att type="string" name="canonicalName" value="2475 (pp) 5550"/>
    <att type="string" name="interaction" value="pp"/>
    <att type="int" name="SCORE" value="0"/>
  </edge>
  <edge label="2475 (pp) 47" source="126" target="614">
    <att type="string" name="canonicalName" value="2475 (pp) 47"/>
    <att type="string" name="interaction" value="pp"/>
    <att type="int" name="SCORE" value="0"/>
  </edge>
  <edge label="6051 (pp) 7316" source="110" target="804">
    <att type="string" name="canonicalName" value="6051 (pp) 7316"/>
    <att type="string" name="interaction" value="pp"/>
    <att type="int" name="SCORE" value="0"/>
  </edge>
  <edge label="5452 (pp) 6256" source="111" target="512">
    <att type="string" name="canonicalName" value="5452 (pp) 6256"/>
    <att type="string" name="interaction" value="pp"/>
    <att type="int" name="SCORE" value="0"/>
  </edge>
  <edge label="5452 (pp) 6667" source="111" target="330">
    <att type="string" name="canonicalName" value="5452 (pp) 6667"/>
    <att type="string" name="interaction" value="pp"/>
    <att type="int" name="SCORE" value="0"/>
  </edge>
  <edge label="5452 (pp) 7316" source="111" target="804">
    <att type="string" name="canonicalName" value="5452 (pp) 7316"/>
    <att type="string" name="interaction" value="pp"/>
    <att type="int" name="SCORE" value="0"/>
  </edge>
  <edge label="5452 (pp) 79035" source="111" target="1007">
    <att type="string" name="canonicalName" value="5452 (pp) 79035"/>
    <att type="string" name="interaction" value="pp"/>
    <att type="int" name="SCORE" value="0"/>
  </edge>
  <edge label="6256 (pp) 7068" source="512" target="1124">
    <att type="string" name="canonicalName" value="6256 (pp) 7068"/>
    <att type="string" name="interaction" value="pp"/>
    <att type="int" name="SCORE" value="0"/>
  </edge>
  <edge label="6256 (pp) 8204" source="512" target="560">
    <att type="string" name="canonicalName" value="6256 (pp) 8204"/>
    <att type="string" name="interaction" value="pp"/>
    <att type="int" name="SCORE" value="0"/>
  </edge>
  <edge label="6256 (pp) 6667" source="512" target="330">
    <att type="string" name="canonicalName" value="6256 (pp) 6667"/>
    <att type="string" name="interaction" value="pp"/>
    <att type="int" name="SCORE" value="0"/>
  </edge>
  <edge label="6256 (pp) 7067" source="512" target="542">
    <att type="string" name="canonicalName" value="6256 (pp) 7067"/>
    <att type="string" name="interaction" value="pp"/>
    <att type="int" name="SCORE" value="0"/>
  </edge>
  <edge label="6256 (pp) 9612" source="512" target="753">
    <att type="string" name="canonicalName" value="6256 (pp) 9612"/>
    <att type="string" name="interaction" value="pp"/>
    <att type="int" name="SCORE" value="0"/>
  </edge>
  <edge label="6256 (pp) 8553" source="512" target="90">
    <att type="string" name="canonicalName" value="6256 (pp) 8553"/>
    <att type="string" name="interaction" value="pp"/>
    <att type="int" name="SCORE" value="0"/>
  </edge>
  <edge label="6256 (pp) 64324" source="512" target="866">
    <att type="string" name="canonicalName" value="6256 (pp) 64324"/>
    <att type="string" name="interaction" value="pp"/>
    <att type="int" name="SCORE" value="0"/>
  </edge>
  <edge label="6256 (pp) 6604" source="512" target="339">
    <att type="string" name="canonicalName" value="6256 (pp) 6604"/>
    <att type="string" name="interaction" value="pp"/>
    <att type="int" name="SCORE" value="0"/>
  </edge>
  <edge label="6256 (pp) 6722" source="512" target="549">
    <att type="string" name="canonicalName" value="6256 (pp) 6722"/>
    <att type="string" name="interaction" value="pp"/>
    <att type="int" name="SCORE" value="0"/>
  </edge>
  <edge label="6256 (pp) 7704" source="512" target="213">
    <att type="string" name="canonicalName" value="6256 (pp) 7704"/>
    <att type="string" name="interaction" value="pp"/>
    <att type="int" name="SCORE" value="0"/>
  </edge>
  <edge label="6256 (pp) 9441" source="512" target="886">
    <att type="string" name="canonicalName" value="6256 (pp) 9441"/>
    <att type="string" name="interaction" value="pp"/>
    <att type="int" name="SCORE" value="0"/>
  </edge>
  <edge label="6256 (pp) 7316" source="512" target="804">
    <att type="string" name="canonicalName" value="6256 (pp) 7316"/>
    <att type="string" name="interaction" value="pp"/>
    <att type="int" name="SCORE" value="0"/>
  </edge>
  <edge label="6256 (pp) 7703" source="512" target="1046">
    <att type="string" name="canonicalName" value="6256 (pp) 7703"/>
    <att type="string" name="interaction" value="pp"/>
    <att type="int" name="SCORE" value="0"/>
  </edge>
  <edge label="6256 (pp) 8968" source="512" target="245">
    <att type="string" name="canonicalName" value="6256 (pp) 8968"/>
    <att type="string" name="interaction" value="pp"/>
    <att type="int" name="SCORE" value="0"/>
  </edge>
  <edge label="6256 (pp) 7050" source="512" target="275">
    <att type="string" name="canonicalName" value="6256 (pp) 7050"/>
    <att type="string" name="interaction" value="pp"/>
    <att type="int" name="SCORE" value="0"/>
  </edge>
  <edge label="79035 (pp) 871" source="1007" target="1011">
    <att type="string" name="canonicalName" value="79035 (pp) 871"/>
    <att type="string" name="interaction" value="pp"/>
    <att type="int" name="SCORE" value="0"/>
  </edge>
  <edge label="26509 (pp) 7316" source="113" target="804">
    <att type="string" name="canonicalName" value="26509 (pp) 7316"/>
    <att type="string" name="interaction" value="pp"/>
    <att type="int" name="SCORE" value="0"/>
  </edge>
  <edge label="26509 (pp) 7534" source="113" target="1164">
    <att type="string" name="canonicalName" value="26509 (pp) 7534"/>
    <att type="string" name="interaction" value="pp"/>
    <att type="int" name="SCORE" value="0"/>
  </edge>
  <edge label="26509 (pp) 55361" source="113" target="278">
    <att type="string" name="canonicalName" value="26509 (pp) 55361"/>
    <att type="string" name="interaction" value="pp"/>
    <att type="int" name="SCORE" value="0"/>
  </edge>
  <edge label="26509 (pp) 30846" source="113" target="548">
    <att type="string" name="canonicalName" value="26509 (pp) 30846"/>
    <att type="string" name="interaction" value="pp"/>
    <att type="int" name="SCORE" value="0"/>
  </edge>
  <edge label="55361 (pp) 924" source="278" target="802">
    <att type="string" name="canonicalName" value="55361 (pp) 924"/>
    <att type="string" name="interaction" value="pp"/>
    <att type="int" name="SCORE" value="0"/>
  </edge>
  <edge label="55361 (pp) 7316" source="278" target="804">
    <att type="string" name="canonicalName" value="55361 (pp) 7316"/>
    <att type="string" name="interaction" value="pp"/>
    <att type="int" name="SCORE" value="0"/>
  </edge>
  <edge label="30846 (pp) 9463" source="548" target="626">
    <att type="string" name="canonicalName" value="30846 (pp) 9463"/>
    <att type="string" name="interaction" value="pp"/>
    <att type="int" name="SCORE" value="0"/>
  </edge>
  <edge label="30846 (pp) 7316" source="548" target="804">
    <att type="string" name="canonicalName" value="30846 (pp) 7316"/>
    <att type="string" name="interaction" value="pp"/>
    <att type="int" name="SCORE" value="0"/>
  </edge>
  <edge label="64072 (pp) 64359" source="114" target="1126">
    <att type="string" name="canonicalName" value="64072 (pp) 64359"/>
    <att type="string" name="interaction" value="pp"/>
    <att type="int" name="SCORE" value="0"/>
  </edge>
  <edge label="64359 (pp) 92714" source="1126" target="181">
    <att type="string" name="canonicalName" value="64359 (pp) 92714"/>
    <att type="string" name="interaction" value="pp"/>
    <att type="int" name="SCORE" value="0"/>
  </edge>
  <edge label="64359 (pp) 7316" source="1126" target="804">
    <att type="string" name="canonicalName" value="64359 (pp) 7316"/>
    <att type="string" name="interaction" value="pp"/>
    <att type="int" name="SCORE" value="0"/>
  </edge>
  <edge label="7965 (pp) 80149" source="789" target="892">
    <att type="string" name="canonicalName" value="7965 (pp) 80149"/>
    <att type="string" name="interaction" value="pp"/>
    <att type="int" name="SCORE" value="0"/>
  </edge>
  <edge label="7965 (pp) 9531" source="789" target="120">
    <att type="string" name="canonicalName" value="7965 (pp) 9531"/>
    <att type="string" name="interaction" value="pp"/>
    <att type="int" name="SCORE" value="0"/>
  </edge>
  <edge label="7965 (pp) 8878" source="789" target="885">
    <att type="string" name="canonicalName" value="7965 (pp) 8878"/>
    <att type="string" name="interaction" value="pp"/>
    <att type="int" name="SCORE" value="0"/>
  </edge>
  <edge label="6048 (pp) 7323" source="989" target="467">
    <att type="string" name="canonicalName" value="6048 (pp) 7323"/>
    <att type="string" name="interaction" value="pp"/>
    <att type="int" name="SCORE" value="0"/>
  </edge>
  <edge label="6048 (pp) 7316" source="989" target="804">
    <att type="string" name="canonicalName" value="6048 (pp) 7316"/>
    <att type="string" name="interaction" value="pp"/>
    <att type="int" name="SCORE" value="0"/>
  </edge>
  <edge label="6048 (pp) 84790" source="989" target="1078">
    <att type="string" name="canonicalName" value="6048 (pp) 84790"/>
    <att type="string" name="interaction" value="pp"/>
    <att type="int" name="SCORE" value="0"/>
  </edge>
  <edge label="51171 (pp) 55093" source="499" target="997">
    <att type="string" name="canonicalName" value="51171 (pp) 55093"/>
    <att type="string" name="interaction" value="pp"/>
    <att type="int" name="SCORE" value="0"/>
  </edge>
  <edge label="51171 (pp) 5252" source="499" target="173">
    <att type="string" name="canonicalName" value="51171 (pp) 5252"/>
    <att type="string" name="interaction" value="pp"/>
    <att type="int" name="SCORE" value="0"/>
  </edge>
  <edge label="55007 (pp) 9531" source="768" target="120">
    <att type="string" name="canonicalName" value="55007 (pp) 9531"/>
    <att type="string" name="interaction" value="pp"/>
    <att type="int" name="SCORE" value="0"/>
  </edge>
  <edge label="55007 (pp) 7316" source="768" target="804">
    <att type="string" name="canonicalName" value="55007 (pp) 7316"/>
    <att type="string" name="interaction" value="pp"/>
    <att type="int" name="SCORE" value="0"/>
  </edge>
  <edge label="694 (pp) 7846" source="116" target="493">
    <att type="string" name="canonicalName" value="694 (pp) 7846"/>
    <att type="string" name="interaction" value="pp"/>
    <att type="int" name="SCORE" value="0"/>
  </edge>
  <edge label="694 (pp) 7316" source="116" target="804">
    <att type="string" name="canonicalName" value="694 (pp) 7316"/>
    <att type="string" name="interaction" value="pp"/>
    <att type="int" name="SCORE" value="0"/>
  </edge>
  <edge label="694 (pp) 7067" source="116" target="542">
    <att type="string" name="canonicalName" value="694 (pp) 7067"/>
    <att type="string" name="interaction" value="pp"/>
    <att type="int" name="SCORE" value="0"/>
  </edge>
  <edge label="694 (pp) 7068" source="116" target="1124">
    <att type="string" name="canonicalName" value="694 (pp) 7068"/>
    <att type="string" name="interaction" value="pp"/>
    <att type="int" name="SCORE" value="0"/>
  </edge>
  <edge label="694 (pp) 9463" source="116" target="626">
    <att type="string" name="canonicalName" value="694 (pp) 9463"/>
    <att type="string" name="interaction" value="pp"/>
    <att type="int" name="SCORE" value="0"/>
  </edge>
  <edge label="7067 (pp) 8204" source="542" target="560">
    <att type="string" name="canonicalName" value="7067 (pp) 8204"/>
    <att type="string" name="interaction" value="pp"/>
    <att type="int" name="SCORE" value="0"/>
  </edge>
  <edge label="7067 (pp) 9612" source="542" target="753">
    <att type="string" name="canonicalName" value="7067 (pp) 9612"/>
    <att type="string" name="interaction" value="pp"/>
    <att type="int" name="SCORE" value="0"/>
  </edge>
  <edge label="7067 (pp) 7316" source="542" target="804">
    <att type="string" name="canonicalName" value="7067 (pp) 7316"/>
    <att type="string" name="interaction" value="pp"/>
    <att type="int" name="SCORE" value="0"/>
  </edge>
  <edge label="1999 (pp) 5034" source="118" target="621">
    <att type="string" name="canonicalName" value="1999 (pp) 5034"/>
    <att type="string" name="interaction" value="pp"/>
    <att type="int" name="SCORE" value="0"/>
  </edge>
  <edge label="1999 (pp) 26298" source="118" target="95">
    <att type="string" name="canonicalName" value="1999 (pp) 26298"/>
    <att type="string" name="interaction" value="pp"/>
    <att type="int" name="SCORE" value="0"/>
  </edge>
  <edge label="1999 (pp) 7316" source="118" target="804">
    <att type="string" name="canonicalName" value="1999 (pp) 7316"/>
    <att type="string" name="interaction" value="pp"/>
    <att type="int" name="SCORE" value="0"/>
  </edge>
  <edge label="8871 (pp) 920" source="119" target="1008">
    <att type="string" name="canonicalName" value="8871 (pp) 920"/>
    <att type="string" name="interaction" value="pp"/>
    <att type="int" name="SCORE" value="0"/>
  </edge>
  <edge label="54795 (pp) 7316" source="123" target="804">
    <att type="string" name="canonicalName" value="54795 (pp) 7316"/>
    <att type="string" name="interaction" value="pp"/>
    <att type="int" name="SCORE" value="0"/>
  </edge>
  <edge label="54795 (pp) 801" source="123" target="1138">
    <att type="string" name="canonicalName" value="54795 (pp) 801"/>
    <att type="string" name="interaction" value="pp"/>
    <att type="int" name="SCORE" value="0"/>
  </edge>
  <edge label="79080 (pp) 8968" source="124" target="245">
    <att type="string" name="canonicalName" value="79080 (pp) 8968"/>
    <att type="string" name="interaction" value="pp"/>
    <att type="int" name="SCORE" value="0"/>
  </edge>
  <edge label="126917 (pp) 7316" source="125" target="804">
    <att type="string" name="canonicalName" value="126917 (pp) 7316"/>
    <att type="string" name="interaction" value="pp"/>
    <att type="int" name="SCORE" value="0"/>
  </edge>
  <edge label="5036 (pp) 5925" source="734" target="1103">
    <att type="string" name="canonicalName" value="5036 (pp) 5925"/>
    <att type="string" name="interaction" value="pp"/>
    <att type="int" name="SCORE" value="0"/>
  </edge>
  <edge label="5036 (pp) 535" source="734" target="887">
    <att type="string" name="canonicalName" value="5036 (pp) 535"/>
    <att type="string" name="interaction" value="pp"/>
    <att type="int" name="SCORE" value="0"/>
  </edge>
  <edge label="5036 (pp) 6141" source="734" target="627">
    <att type="string" name="canonicalName" value="5036 (pp) 6141"/>
    <att type="string" name="interaction" value="pp"/>
    <att type="int" name="SCORE" value="0"/>
  </edge>
  <edge label="5036 (pp) 6147" source="734" target="609">
    <att type="string" name="canonicalName" value="5036 (pp) 6147"/>
    <att type="string" name="interaction" value="pp"/>
    <att type="int" name="SCORE" value="0"/>
  </edge>
  <edge label="5036 (pp) 60" source="734" target="1222">
    <att type="string" name="canonicalName" value="5036 (pp) 60"/>
    <att type="string" name="interaction" value="pp"/>
    <att type="int" name="SCORE" value="0"/>
  </edge>
  <edge label="5036 (pp) 8562" source="734" target="263">
    <att type="string" name="canonicalName" value="5036 (pp) 8562"/>
    <att type="string" name="interaction" value="pp"/>
    <att type="int" name="SCORE" value="0"/>
  </edge>
  <edge label="5036 (pp) 7316" source="734" target="804">
    <att type="string" name="canonicalName" value="5036 (pp) 7316"/>
    <att type="string" name="interaction" value="pp"/>
    <att type="int" name="SCORE" value="0"/>
  </edge>
  <edge label="5036 (pp) 6667" source="734" target="330">
    <att type="string" name="canonicalName" value="5036 (pp) 6667"/>
    <att type="string" name="interaction" value="pp"/>
    <att type="int" name="SCORE" value="0"/>
  </edge>
  <edge label="598 (pp) 638" source="486" target="1134">
    <att type="string" name="canonicalName" value="598 (pp) 638"/>
    <att type="string" name="interaction" value="pp"/>
    <att type="int" name="SCORE" value="0"/>
  </edge>
  <edge label="598 (pp) 8678" source="486" target="490">
    <att type="string" name="canonicalName" value="598 (pp) 8678"/>
    <att type="string" name="interaction" value="pp"/>
    <att type="int" name="SCORE" value="0"/>
  </edge>
  <edge label="598 (pp) 8837" source="486" target="433">
    <att type="string" name="canonicalName" value="598 (pp) 8837"/>
    <att type="string" name="interaction" value="pp"/>
    <att type="int" name="SCORE" value="0"/>
  </edge>
  <edge label="598 (pp) 7088" source="486" target="799">
    <att type="string" name="canonicalName" value="598 (pp) 7088"/>
    <att type="string" name="interaction" value="pp"/>
    <att type="int" name="SCORE" value="0"/>
  </edge>
  <edge label="598 (pp) 60" source="486" target="1222">
    <att type="string" name="canonicalName" value="598 (pp) 60"/>
    <att type="string" name="interaction" value="pp"/>
    <att type="int" name="SCORE" value="0"/>
  </edge>
  <edge label="598 (pp) 7316" source="486" target="804">
    <att type="string" name="canonicalName" value="598 (pp) 7316"/>
    <att type="string" name="interaction" value="pp"/>
    <att type="int" name="SCORE" value="0"/>
  </edge>
  <edge label="598 (pp) 8870" source="486" target="341">
    <att type="string" name="canonicalName" value="598 (pp) 8870"/>
    <att type="string" name="interaction" value="pp"/>
    <att type="int" name="SCORE" value="0"/>
  </edge>
  <edge label="3987 (pp) 6794" source="188" target="281">
    <att type="string" name="canonicalName" value="3987 (pp) 6794"/>
    <att type="string" name="interaction" value="pp"/>
    <att type="int" name="SCORE" value="0"/>
  </edge>
  <edge label="3987 (pp) 55742" source="188" target="52">
    <att type="string" name="canonicalName" value="3987 (pp) 55742"/>
    <att type="string" name="interaction" value="pp"/>
    <att type="int" name="SCORE" value="0"/>
  </edge>
  <edge label="3987 (pp) 51593" source="188" target="299">
    <att type="string" name="canonicalName" value="3987 (pp) 51593"/>
    <att type="string" name="interaction" value="pp"/>
    <att type="int" name="SCORE" value="0"/>
  </edge>
  <edge label="3987 (pp) 7205" source="188" target="1200">
    <att type="string" name="canonicalName" value="3987 (pp) 7205"/>
    <att type="string" name="interaction" value="pp"/>
    <att type="int" name="SCORE" value="0"/>
  </edge>
  <edge label="3987 (pp) 7204" source="188" target="721">
    <att type="string" name="canonicalName" value="3987 (pp) 7204"/>
    <att type="string" name="interaction" value="pp"/>
    <att type="int" name="SCORE" value="0"/>
  </edge>
  <edge label="3987 (pp) 7316" source="188" target="804">
    <att type="string" name="canonicalName" value="3987 (pp) 7316"/>
    <att type="string" name="interaction" value="pp"/>
    <att type="int" name="SCORE" value="0"/>
  </edge>
  <edge label="3987 (pp) 4627" source="188" target="631">
    <att type="string" name="canonicalName" value="3987 (pp) 4627"/>
    <att type="string" name="interaction" value="pp"/>
    <att type="int" name="SCORE" value="0"/>
  </edge>
  <edge label="3987 (pp) 8878" source="188" target="885">
    <att type="string" name="canonicalName" value="3987 (pp) 8878"/>
    <att type="string" name="interaction" value="pp"/>
    <att type="int" name="SCORE" value="0"/>
  </edge>
  <edge label="3987 (pp) 5727" source="188" target="604">
    <att type="string" name="canonicalName" value="3987 (pp) 5727"/>
    <att type="string" name="interaction" value="pp"/>
    <att type="int" name="SCORE" value="0"/>
  </edge>
  <edge label="3987 (pp) 56999" source="188" target="89">
    <att type="string" name="canonicalName" value="3987 (pp) 56999"/>
    <att type="string" name="interaction" value="pp"/>
    <att type="int" name="SCORE" value="0"/>
  </edge>
  <edge label="3987 (pp) 8643" source="188" target="765">
    <att type="string" name="canonicalName" value="3987 (pp) 8643"/>
    <att type="string" name="interaction" value="pp"/>
    <att type="int" name="SCORE" value="0"/>
  </edge>
  <edge label="5527 (pp) 8870" source="1178" target="341">
    <att type="string" name="canonicalName" value="5527 (pp) 8870"/>
    <att type="string" name="interaction" value="pp"/>
    <att type="int" name="SCORE" value="0"/>
  </edge>
  <edge label="5527 (pp) 7316" source="1178" target="804">
    <att type="string" name="canonicalName" value="5527 (pp) 7316"/>
    <att type="string" name="interaction" value="pp"/>
    <att type="int" name="SCORE" value="0"/>
  </edge>
  <edge label="5527 (pp) 5696" source="1178" target="1199">
    <att type="string" name="canonicalName" value="5527 (pp) 5696"/>
    <att type="string" name="interaction" value="pp"/>
    <att type="int" name="SCORE" value="0"/>
  </edge>
  <edge label="5527 (pp) 7001" source="1178" target="861">
    <att type="string" name="canonicalName" value="5527 (pp) 7001"/>
    <att type="string" name="interaction" value="pp"/>
    <att type="int" name="SCORE" value="0"/>
  </edge>
  <edge label="5527 (pp) 5691" source="1178" target="1209">
    <att type="string" name="canonicalName" value="5527 (pp) 5691"/>
    <att type="string" name="interaction" value="pp"/>
    <att type="int" name="SCORE" value="0"/>
  </edge>
  <edge label="5527 (pp) 60" source="1178" target="1222">
    <att type="string" name="canonicalName" value="5527 (pp) 60"/>
    <att type="string" name="interaction" value="pp"/>
    <att type="int" name="SCORE" value="0"/>
  </edge>
  <edge label="5527 (pp) 59" source="1178" target="1105">
    <att type="string" name="canonicalName" value="5527 (pp) 59"/>
    <att type="string" name="interaction" value="pp"/>
    <att type="int" name="SCORE" value="0"/>
  </edge>
  <edge label="5527 (pp) 72" source="1178" target="25">
    <att type="string" name="canonicalName" value="5527 (pp) 72"/>
    <att type="string" name="interaction" value="pp"/>
    <att type="int" name="SCORE" value="0"/>
  </edge>
  <edge label="2595 (pp) 3326" source="717" target="1123">
    <att type="string" name="canonicalName" value="2595 (pp) 3326"/>
    <att type="string" name="interaction" value="pp"/>
    <att type="int" name="SCORE" value="0"/>
  </edge>
  <edge label="2595 (pp) 7316" source="717" target="804">
    <att type="string" name="canonicalName" value="2595 (pp) 7316"/>
    <att type="string" name="interaction" value="pp"/>
    <att type="int" name="SCORE" value="0"/>
  </edge>
  <edge label="2595 (pp) 3303" source="717" target="393">
    <att type="string" name="canonicalName" value="2595 (pp) 3303"/>
    <att type="string" name="interaction" value="pp"/>
    <att type="int" name="SCORE" value="0"/>
  </edge>
  <edge label="2595 (pp) 3304" source="717" target="1096">
    <att type="string" name="canonicalName" value="2595 (pp) 3304"/>
    <att type="string" name="interaction" value="pp"/>
    <att type="int" name="SCORE" value="0"/>
  </edge>
  <edge label="2595 (pp) 3337" source="717" target="337">
    <att type="string" name="canonicalName" value="2595 (pp) 3337"/>
    <att type="string" name="interaction" value="pp"/>
    <att type="int" name="SCORE" value="0"/>
  </edge>
  <edge label="2595 (pp) 3305" source="717" target="129">
    <att type="string" name="canonicalName" value="2595 (pp) 3305"/>
    <att type="string" name="interaction" value="pp"/>
    <att type="int" name="SCORE" value="0"/>
  </edge>
  <edge label="47 (pp) 9146" source="614" target="449">
    <att type="string" name="canonicalName" value="47 (pp) 9146"/>
    <att type="string" name="interaction" value="pp"/>
    <att type="int" name="SCORE" value="0"/>
  </edge>
  <edge label="47 (pp) 6464" source="614" target="1112">
    <att type="string" name="canonicalName" value="47 (pp) 6464"/>
    <att type="string" name="interaction" value="pp"/>
    <att type="int" name="SCORE" value="0"/>
  </edge>
  <edge label="47 (pp) 7316" source="614" target="804">
    <att type="string" name="canonicalName" value="47 (pp) 7316"/>
    <att type="string" name="interaction" value="pp"/>
    <att type="int" name="SCORE" value="0"/>
  </edge>
  <edge label="47 (pp) 9531" source="614" target="120">
    <att type="string" name="canonicalName" value="47 (pp) 9531"/>
    <att type="string" name="interaction" value="pp"/>
    <att type="int" name="SCORE" value="0"/>
  </edge>
  <edge label="47 (pp) 51593" source="614" target="299">
    <att type="string" name="canonicalName" value="47 (pp) 51593"/>
    <att type="string" name="interaction" value="pp"/>
    <att type="int" name="SCORE" value="0"/>
  </edge>
  <edge label="47 (pp) 51741" source="614" target="142">
    <att type="string" name="canonicalName" value="47 (pp) 51741"/>
    <att type="string" name="interaction" value="pp"/>
    <att type="int" name="SCORE" value="0"/>
  </edge>
  <edge label="47 (pp) 4851" source="614" target="259">
    <att type="string" name="canonicalName" value="47 (pp) 4851"/>
    <att type="string" name="interaction" value="pp"/>
    <att type="int" name="SCORE" value="0"/>
  </edge>
  <edge label="1609 (pp) 7430" source="127" target="380">
    <att type="string" name="canonicalName" value="1609 (pp) 7430"/>
    <att type="string" name="interaction" value="pp"/>
    <att type="int" name="SCORE" value="0"/>
  </edge>
  <edge label="1609 (pp) 1859" source="127" target="1213">
    <att type="string" name="canonicalName" value="1609 (pp) 1859"/>
    <att type="string" name="interaction" value="pp"/>
    <att type="int" name="SCORE" value="0"/>
  </edge>
  <edge label="1859 (pp) 2810" source="1213" target="1130">
    <att type="string" name="canonicalName" value="1859 (pp) 2810"/>
    <att type="string" name="interaction" value="pp"/>
    <att type="int" name="SCORE" value="0"/>
  </edge>
  <edge label="1859 (pp) 4088" source="1213" target="18">
    <att type="string" name="canonicalName" value="1859 (pp) 4088"/>
    <att type="string" name="interaction" value="pp"/>
    <att type="int" name="SCORE" value="0"/>
  </edge>
  <edge label="1859 (pp) 5925" source="1213" target="1103">
    <att type="string" name="canonicalName" value="1859 (pp) 5925"/>
    <att type="string" name="interaction" value="pp"/>
    <att type="int" name="SCORE" value="0"/>
  </edge>
  <edge label="1859 (pp) 84445" source="1213" target="744">
    <att type="string" name="canonicalName" value="1859 (pp) 84445"/>
    <att type="string" name="interaction" value="pp"/>
    <att type="int" name="SCORE" value="0"/>
  </edge>
  <edge label="1859 (pp) 5573" source="1213" target="79">
    <att type="string" name="canonicalName" value="1859 (pp) 5573"/>
    <att type="string" name="interaction" value="pp"/>
    <att type="int" name="SCORE" value="0"/>
  </edge>
  <edge label="1859 (pp) 200879" source="1213" target="238">
    <att type="string" name="canonicalName" value="1859 (pp) 200879"/>
    <att type="string" name="interaction" value="pp"/>
    <att type="int" name="SCORE" value="0"/>
  </edge>
  <edge label="1859 (pp) 3398" source="1213" target="517">
    <att type="string" name="canonicalName" value="1859 (pp) 3398"/>
    <att type="string" name="interaction" value="pp"/>
    <att type="int" name="SCORE" value="0"/>
  </edge>
  <edge label="1859 (pp) 81" source="1213" target="388">
    <att type="string" name="canonicalName" value="1859 (pp) 81"/>
    <att type="string" name="interaction" value="pp"/>
    <att type="int" name="SCORE" value="0"/>
  </edge>
  <edge label="1859 (pp) 5192" source="1213" target="416">
    <att type="string" name="canonicalName" value="1859 (pp) 5192"/>
    <att type="string" name="interaction" value="pp"/>
    <att type="int" name="SCORE" value="0"/>
  </edge>
  <edge label="1859 (pp) 7316" source="1213" target="804">
    <att type="string" name="canonicalName" value="1859 (pp) 7316"/>
    <att type="string" name="interaction" value="pp"/>
    <att type="int" name="SCORE" value="0"/>
  </edge>
  <edge label="1859 (pp) 87" source="1213" target="448">
    <att type="string" name="canonicalName" value="1859 (pp) 87"/>
    <att type="string" name="interaction" value="pp"/>
    <att type="int" name="SCORE" value="0"/>
  </edge>
  <edge label="1859 (pp) 3987" source="1213" target="188">
    <att type="string" name="canonicalName" value="1859 (pp) 3987"/>
    <att type="string" name="interaction" value="pp"/>
    <att type="int" name="SCORE" value="0"/>
  </edge>
  <edge label="1859 (pp) 8968" source="1213" target="245">
    <att type="string" name="canonicalName" value="1859 (pp) 8968"/>
    <att type="string" name="interaction" value="pp"/>
    <att type="int" name="SCORE" value="0"/>
  </edge>
  <edge label="1859 (pp) 595" source="1213" target="963">
    <att type="string" name="canonicalName" value="1859 (pp) 595"/>
    <att type="string" name="interaction" value="pp"/>
    <att type="int" name="SCORE" value="0"/>
  </edge>
  <edge label="1859 (pp) 2309" source="1213" target="980">
    <att type="string" name="canonicalName" value="1859 (pp) 2309"/>
    <att type="string" name="interaction" value="pp"/>
    <att type="int" name="SCORE" value="0"/>
  </edge>
  <edge label="1859 (pp) 4851" source="1213" target="259">
    <att type="string" name="canonicalName" value="1859 (pp) 4851"/>
    <att type="string" name="interaction" value="pp"/>
    <att type="int" name="SCORE" value="0"/>
  </edge>
  <edge label="1859 (pp) 4855" source="1213" target="256">
    <att type="string" name="canonicalName" value="1859 (pp) 4855"/>
    <att type="string" name="interaction" value="pp"/>
    <att type="int" name="SCORE" value="0"/>
  </edge>
  <edge label="1859 (pp) 894" source="1213" target="1184">
    <att type="string" name="canonicalName" value="1859 (pp) 894"/>
    <att type="string" name="interaction" value="pp"/>
    <att type="int" name="SCORE" value="0"/>
  </edge>
  <edge label="1859 (pp) 8893" source="1213" target="605">
    <att type="string" name="canonicalName" value="1859 (pp) 8893"/>
    <att type="string" name="interaction" value="pp"/>
    <att type="int" name="SCORE" value="0"/>
  </edge>
  <edge label="1859 (pp) 5430" source="1213" target="1017">
    <att type="string" name="canonicalName" value="1859 (pp) 5430"/>
    <att type="string" name="interaction" value="pp"/>
    <att type="int" name="SCORE" value="0"/>
  </edge>
  <edge label="27086 (pp) 9612" source="128" target="753">
    <att type="string" name="canonicalName" value="27086 (pp) 9612"/>
    <att type="string" name="interaction" value="pp"/>
    <att type="int" name="SCORE" value="0"/>
  </edge>
  <edge label="27086 (pp) 84960" source="128" target="108">
    <att type="string" name="canonicalName" value="27086 (pp) 84960"/>
    <att type="string" name="interaction" value="pp"/>
    <att type="int" name="SCORE" value="0"/>
  </edge>
  <edge label="27086 (pp) 85451" source="128" target="942">
    <att type="string" name="canonicalName" value="27086 (pp) 85451"/>
    <att type="string" name="interaction" value="pp"/>
    <att type="int" name="SCORE" value="0"/>
  </edge>
  <edge label="27086 (pp) 8864" source="128" target="617">
    <att type="string" name="canonicalName" value="27086 (pp) 8864"/>
    <att type="string" name="interaction" value="pp"/>
    <att type="int" name="SCORE" value="0"/>
  </edge>
  <edge label="27086 (pp) 5187" source="128" target="1121">
    <att type="string" name="canonicalName" value="27086 (pp) 5187"/>
    <att type="string" name="interaction" value="pp"/>
    <att type="int" name="SCORE" value="0"/>
  </edge>
  <edge label="27086 (pp) 3239" source="128" target="277">
    <att type="string" name="canonicalName" value="27086 (pp) 3239"/>
    <att type="string" name="interaction" value="pp"/>
    <att type="int" name="SCORE" value="0"/>
  </edge>
  <edge label="27086 (pp) 3980" source="128" target="996">
    <att type="string" name="canonicalName" value="27086 (pp) 3980"/>
    <att type="string" name="interaction" value="pp"/>
    <att type="int" name="SCORE" value="0"/>
  </edge>
  <edge label="27086 (pp) 56652" source="128" target="726">
    <att type="string" name="canonicalName" value="27086 (pp) 56652"/>
    <att type="string" name="interaction" value="pp"/>
    <att type="int" name="SCORE" value="0"/>
  </edge>
  <edge label="3239 (pp) 55554" source="277" target="660">
    <att type="string" name="canonicalName" value="3239 (pp) 55554"/>
    <att type="string" name="interaction" value="pp"/>
    <att type="int" name="SCORE" value="0"/>
  </edge>
  <edge label="3239 (pp) 4211" source="277" target="1155">
    <att type="string" name="canonicalName" value="3239 (pp) 4211"/>
    <att type="string" name="interaction" value="pp"/>
    <att type="int" name="SCORE" value="0"/>
  </edge>
  <edge label="3239 (pp) 7316" source="277" target="804">
    <att type="string" name="canonicalName" value="3239 (pp) 7316"/>
    <att type="string" name="interaction" value="pp"/>
    <att type="int" name="SCORE" value="0"/>
  </edge>
  <edge label="56652 (pp) 8878" source="726" target="885">
    <att type="string" name="canonicalName" value="56652 (pp) 8878"/>
    <att type="string" name="interaction" value="pp"/>
    <att type="int" name="SCORE" value="0"/>
  </edge>
  <edge label="56652 (pp) 9043" source="726" target="8">
    <att type="string" name="canonicalName" value="56652 (pp) 9043"/>
    <att type="string" name="interaction" value="pp"/>
    <att type="int" name="SCORE" value="0"/>
  </edge>
  <edge label="3398 (pp) 4739" source="517" target="186">
    <att type="string" name="canonicalName" value="3398 (pp) 4739"/>
    <att type="string" name="interaction" value="pp"/>
    <att type="int" name="SCORE" value="0"/>
  </edge>
  <edge label="3398 (pp) 5925" source="517" target="1103">
    <att type="string" name="canonicalName" value="3398 (pp) 5925"/>
    <att type="string" name="interaction" value="pp"/>
    <att type="int" name="SCORE" value="0"/>
  </edge>
  <edge label="3398 (pp) 6720" source="517" target="1160">
    <att type="string" name="canonicalName" value="3398 (pp) 6720"/>
    <att type="string" name="interaction" value="pp"/>
    <att type="int" name="SCORE" value="0"/>
  </edge>
  <edge label="3398 (pp) 7316" source="517" target="804">
    <att type="string" name="canonicalName" value="3398 (pp) 7316"/>
    <att type="string" name="interaction" value="pp"/>
    <att type="int" name="SCORE" value="0"/>
  </edge>
  <edge label="3398 (pp) 4088" source="517" target="18">
    <att type="string" name="canonicalName" value="3398 (pp) 4088"/>
    <att type="string" name="interaction" value="pp"/>
    <att type="int" name="SCORE" value="0"/>
  </edge>
  <edge label="3398 (pp) 58480" source="517" target="1086">
    <att type="string" name="canonicalName" value="3398 (pp) 58480"/>
    <att type="string" name="interaction" value="pp"/>
    <att type="int" name="SCORE" value="0"/>
  </edge>
  <edge label="3398 (pp) 7704" source="517" target="213">
    <att type="string" name="canonicalName" value="3398 (pp) 7704"/>
    <att type="string" name="interaction" value="pp"/>
    <att type="int" name="SCORE" value="0"/>
  </edge>
  <edge label="4833 (pp) 84951" source="786" target="521">
    <att type="string" name="canonicalName" value="4833 (pp) 84951"/>
    <att type="string" name="interaction" value="pp"/>
    <att type="int" name="SCORE" value="0"/>
  </edge>
  <edge label="4833 (pp) 7316" source="786" target="804">
    <att type="string" name="canonicalName" value="4833 (pp) 7316"/>
    <att type="string" name="interaction" value="pp"/>
    <att type="int" name="SCORE" value="0"/>
  </edge>
  <edge label="4833 (pp) 5914" source="786" target="364">
    <att type="string" name="canonicalName" value="4833 (pp) 5914"/>
    <att type="string" name="interaction" value="pp"/>
    <att type="int" name="SCORE" value="0"/>
  </edge>
  <edge label="4833 (pp) 7001" source="786" target="861">
    <att type="string" name="canonicalName" value="4833 (pp) 7001"/>
    <att type="string" name="interaction" value="pp"/>
    <att type="int" name="SCORE" value="0"/>
  </edge>
  <edge label="4833 (pp) 60" source="786" target="1222">
    <att type="string" name="canonicalName" value="4833 (pp) 60"/>
    <att type="string" name="interaction" value="pp"/>
    <att type="int" name="SCORE" value="0"/>
  </edge>
  <edge label="4833 (pp) 59" source="786" target="1105">
    <att type="string" name="canonicalName" value="4833 (pp) 59"/>
    <att type="string" name="interaction" value="pp"/>
    <att type="int" name="SCORE" value="0"/>
  </edge>
  <edge label="4833 (pp) 72" source="786" target="25">
    <att type="string" name="canonicalName" value="4833 (pp) 72"/>
    <att type="string" name="interaction" value="pp"/>
    <att type="int" name="SCORE" value="0"/>
  </edge>
  <edge label="4833 (pp) 5530" source="786" target="9">
    <att type="string" name="canonicalName" value="4833 (pp) 5530"/>
    <att type="string" name="interaction" value="pp"/>
    <att type="int" name="SCORE" value="0"/>
  </edge>
  <edge label="4833 (pp) 7846" source="786" target="493">
    <att type="string" name="canonicalName" value="4833 (pp) 7846"/>
    <att type="string" name="interaction" value="pp"/>
    <att type="int" name="SCORE" value="0"/>
  </edge>
  <edge label="4833 (pp) 83451" source="786" target="489">
    <att type="string" name="canonicalName" value="4833 (pp) 83451"/>
    <att type="string" name="interaction" value="pp"/>
    <att type="int" name="SCORE" value="0"/>
  </edge>
  <edge label="4833 (pp) 90423" source="786" target="967">
    <att type="string" name="canonicalName" value="4833 (pp) 90423"/>
    <att type="string" name="interaction" value="pp"/>
    <att type="int" name="SCORE" value="0"/>
  </edge>
  <edge label="4833 (pp) 51128" source="786" target="553">
    <att type="string" name="canonicalName" value="4833 (pp) 51128"/>
    <att type="string" name="interaction" value="pp"/>
    <att type="int" name="SCORE" value="0"/>
  </edge>
  <edge label="4931 (pp) 7316" source="863" target="804">
    <att type="string" name="canonicalName" value="4931 (pp) 7316"/>
    <att type="string" name="interaction" value="pp"/>
    <att type="int" name="SCORE" value="0"/>
  </edge>
  <edge label="4931 (pp) 5315" source="863" target="205">
    <att type="string" name="canonicalName" value="4931 (pp) 5315"/>
    <att type="string" name="interaction" value="pp"/>
    <att type="int" name="SCORE" value="0"/>
  </edge>
  <edge label="4931 (pp) 5430" source="863" target="1017">
    <att type="string" name="canonicalName" value="4931 (pp) 5430"/>
    <att type="string" name="interaction" value="pp"/>
    <att type="int" name="SCORE" value="0"/>
  </edge>
  <edge label="4931 (pp) 60" source="863" target="1222">
    <att type="string" name="canonicalName" value="4931 (pp) 60"/>
    <att type="string" name="interaction" value="pp"/>
    <att type="int" name="SCORE" value="0"/>
  </edge>
  <edge label="4931 (pp) 59" source="863" target="1105">
    <att type="string" name="canonicalName" value="4931 (pp) 59"/>
    <att type="string" name="interaction" value="pp"/>
    <att type="int" name="SCORE" value="0"/>
  </edge>
  <edge label="4931 (pp) 72" source="863" target="25">
    <att type="string" name="canonicalName" value="4931 (pp) 72"/>
    <att type="string" name="interaction" value="pp"/>
    <att type="int" name="SCORE" value="0"/>
  </edge>
  <edge label="4931 (pp) 8968" source="863" target="245">
    <att type="string" name="canonicalName" value="4931 (pp) 8968"/>
    <att type="string" name="interaction" value="pp"/>
    <att type="int" name="SCORE" value="0"/>
  </edge>
  <edge label="4931 (pp) 5708" source="863" target="141">
    <att type="string" name="canonicalName" value="4931 (pp) 5708"/>
    <att type="string" name="interaction" value="pp"/>
    <att type="int" name="SCORE" value="0"/>
  </edge>
  <edge label="4931 (pp) 8878" source="863" target="885">
    <att type="string" name="canonicalName" value="4931 (pp) 8878"/>
    <att type="string" name="interaction" value="pp"/>
    <att type="int" name="SCORE" value="0"/>
  </edge>
  <edge label="4931 (pp) 7846" source="863" target="493">
    <att type="string" name="canonicalName" value="4931 (pp) 7846"/>
    <att type="string" name="interaction" value="pp"/>
    <att type="int" name="SCORE" value="0"/>
  </edge>
  <edge label="4931 (pp) 5707" source="863" target="37">
    <att type="string" name="canonicalName" value="4931 (pp) 5707"/>
    <att type="string" name="interaction" value="pp"/>
    <att type="int" name="SCORE" value="0"/>
  </edge>
  <edge label="5001 (pp) 5925" source="212" target="1103">
    <att type="string" name="canonicalName" value="5001 (pp) 5925"/>
    <att type="string" name="interaction" value="pp"/>
    <att type="int" name="SCORE" value="0"/>
  </edge>
  <edge label="5001 (pp) 7316" source="212" target="804">
    <att type="string" name="canonicalName" value="5001 (pp) 7316"/>
    <att type="string" name="interaction" value="pp"/>
    <att type="int" name="SCORE" value="0"/>
  </edge>
  <edge label="5001 (pp) 8968" source="212" target="245">
    <att type="string" name="canonicalName" value="5001 (pp) 8968"/>
    <att type="string" name="interaction" value="pp"/>
    <att type="int" name="SCORE" value="0"/>
  </edge>
  <edge label="5001 (pp) 5976" source="212" target="1176">
    <att type="string" name="canonicalName" value="5001 (pp) 5976"/>
    <att type="string" name="interaction" value="pp"/>
    <att type="int" name="SCORE" value="0"/>
  </edge>
  <edge label="5001 (pp) 8345" source="212" target="592">
    <att type="string" name="canonicalName" value="5001 (pp) 8345"/>
    <att type="string" name="interaction" value="pp"/>
    <att type="int" name="SCORE" value="0"/>
  </edge>
  <edge label="5980 (pp) 7316" source="1070" target="804">
    <att type="string" name="canonicalName" value="5980 (pp) 7316"/>
    <att type="string" name="interaction" value="pp"/>
    <att type="int" name="SCORE" value="0"/>
  </edge>
  <edge label="5192 (pp) 5195" source="416" target="816">
    <att type="string" name="canonicalName" value="5192 (pp) 5195"/>
    <att type="string" name="interaction" value="pp"/>
    <att type="int" name="SCORE" value="0"/>
  </edge>
  <edge label="5192 (pp) 5976" source="416" target="1176">
    <att type="string" name="canonicalName" value="5192 (pp) 5976"/>
    <att type="string" name="interaction" value="pp"/>
    <att type="int" name="SCORE" value="0"/>
  </edge>
  <edge label="5192 (pp) 5194" source="416" target="296">
    <att type="string" name="canonicalName" value="5192 (pp) 5194"/>
    <att type="string" name="interaction" value="pp"/>
    <att type="int" name="SCORE" value="0"/>
  </edge>
  <edge label="5208 (pp) 7316" source="862" target="804">
    <att type="string" name="canonicalName" value="5208 (pp) 7316"/>
    <att type="string" name="interaction" value="pp"/>
    <att type="int" name="SCORE" value="0"/>
  </edge>
  <edge label="5208 (pp) 7534" source="862" target="1164">
    <att type="string" name="canonicalName" value="5208 (pp) 7534"/>
    <att type="string" name="interaction" value="pp"/>
    <att type="int" name="SCORE" value="0"/>
  </edge>
  <edge label="5208 (pp) 8968" source="862" target="245">
    <att type="string" name="canonicalName" value="5208 (pp) 8968"/>
    <att type="string" name="interaction" value="pp"/>
    <att type="int" name="SCORE" value="0"/>
  </edge>
  <edge label="7108 (pp) 7316" source="179" target="804">
    <att type="string" name="canonicalName" value="7108 (pp) 7316"/>
    <att type="string" name="interaction" value="pp"/>
    <att type="int" name="SCORE" value="0"/>
  </edge>
  <edge label="65220 (pp) 7534" source="1122" target="1164">
    <att type="string" name="canonicalName" value="65220 (pp) 7534"/>
    <att type="string" name="interaction" value="pp"/>
    <att type="int" name="SCORE" value="0"/>
  </edge>
  <edge label="65220 (pp) 7316" source="1122" target="804">
    <att type="string" name="canonicalName" value="65220 (pp) 7316"/>
    <att type="string" name="interaction" value="pp"/>
    <att type="int" name="SCORE" value="0"/>
  </edge>
  <edge label="6237 (pp) 7316" source="538" target="804">
    <att type="string" name="canonicalName" value="6237 (pp) 7316"/>
    <att type="string" name="interaction" value="pp"/>
    <att type="int" name="SCORE" value="0"/>
  </edge>
  <edge label="6237 (pp) 7001" source="538" target="861">
    <att type="string" name="canonicalName" value="6237 (pp) 7001"/>
    <att type="string" name="interaction" value="pp"/>
    <att type="int" name="SCORE" value="0"/>
  </edge>
  <edge label="6237 (pp) 91584" source="538" target="587">
    <att type="string" name="canonicalName" value="6237 (pp) 91584"/>
    <att type="string" name="interaction" value="pp"/>
    <att type="int" name="SCORE" value="0"/>
  </edge>
  <edge label="6237 (pp) 84243" source="538" target="554">
    <att type="string" name="canonicalName" value="6237 (pp) 84243"/>
    <att type="string" name="interaction" value="pp"/>
    <att type="int" name="SCORE" value="0"/>
  </edge>
  <edge label="4953 (pp) 7316" source="257" target="804">
    <att type="string" name="canonicalName" value="4953 (pp) 7316"/>
    <att type="string" name="interaction" value="pp"/>
    <att type="int" name="SCORE" value="0"/>
  </edge>
  <edge label="4953 (pp) 7132" source="257" target="240">
    <att type="string" name="canonicalName" value="4953 (pp) 7132"/>
    <att type="string" name="interaction" value="pp"/>
    <att type="int" name="SCORE" value="0"/>
  </edge>
  <edge label="4953 (pp) 5976" source="257" target="1176">
    <att type="string" name="canonicalName" value="4953 (pp) 5976"/>
    <att type="string" name="interaction" value="pp"/>
    <att type="int" name="SCORE" value="0"/>
  </edge>
  <edge label="4953 (pp) 54187" source="257" target="955">
    <att type="string" name="canonicalName" value="4953 (pp) 54187"/>
    <att type="string" name="interaction" value="pp"/>
    <att type="int" name="SCORE" value="0"/>
  </edge>
  <edge label="5696 (pp) 5698" source="1199" target="1023">
    <att type="string" name="canonicalName" value="5696 (pp) 5698"/>
    <att type="string" name="interaction" value="pp"/>
    <att type="int" name="SCORE" value="0"/>
  </edge>
  <edge label="5696 (pp) 6890" source="1199" target="501">
    <att type="string" name="canonicalName" value="5696 (pp) 6890"/>
    <att type="string" name="interaction" value="pp"/>
    <att type="int" name="SCORE" value="0"/>
  </edge>
  <edge label="5696 (pp) 6891" source="1199" target="1191">
    <att type="string" name="canonicalName" value="5696 (pp) 6891"/>
    <att type="string" name="interaction" value="pp"/>
    <att type="int" name="SCORE" value="0"/>
  </edge>
  <edge label="5696 (pp) 81" source="1199" target="388">
    <att type="string" name="canonicalName" value="5696 (pp) 81"/>
    <att type="string" name="interaction" value="pp"/>
    <att type="int" name="SCORE" value="0"/>
  </edge>
  <edge label="5696 (pp) 5707" source="1199" target="37">
    <att type="string" name="canonicalName" value="5696 (pp) 5707"/>
    <att type="string" name="interaction" value="pp"/>
    <att type="int" name="SCORE" value="0"/>
  </edge>
  <edge label="5696 (pp) 5708" source="1199" target="141">
    <att type="string" name="canonicalName" value="5696 (pp) 5708"/>
    <att type="string" name="interaction" value="pp"/>
    <att type="int" name="SCORE" value="0"/>
  </edge>
  <edge label="5696 (pp) 7316" source="1199" target="804">
    <att type="string" name="canonicalName" value="5696 (pp) 7316"/>
    <att type="string" name="interaction" value="pp"/>
    <att type="int" name="SCORE" value="0"/>
  </edge>
  <edge label="6646 (pp) 79867" source="584" target="88">
    <att type="string" name="canonicalName" value="6646 (pp) 79867"/>
    <att type="string" name="interaction" value="pp"/>
    <att type="int" name="SCORE" value="0"/>
  </edge>
  <edge label="6646 (pp) 7316" source="584" target="804">
    <att type="string" name="canonicalName" value="6646 (pp) 7316"/>
    <att type="string" name="interaction" value="pp"/>
    <att type="int" name="SCORE" value="0"/>
  </edge>
  <edge label="6646 (pp) 72" source="584" target="25">
    <att type="string" name="canonicalName" value="6646 (pp) 72"/>
    <att type="string" name="interaction" value="pp"/>
    <att type="int" name="SCORE" value="0"/>
  </edge>
  <edge label="6157 (pp) 7965" source="1115" target="789">
    <att type="string" name="canonicalName" value="6157 (pp) 7965"/>
    <att type="string" name="interaction" value="pp"/>
    <att type="int" name="SCORE" value="0"/>
  </edge>
  <edge label="6157 (pp) 7316" source="1115" target="804">
    <att type="string" name="canonicalName" value="6157 (pp) 7316"/>
    <att type="string" name="interaction" value="pp"/>
    <att type="int" name="SCORE" value="0"/>
  </edge>
  <edge label="6157 (pp) 7534" source="1115" target="1164">
    <att type="string" name="canonicalName" value="6157 (pp) 7534"/>
    <att type="string" name="interaction" value="pp"/>
    <att type="int" name="SCORE" value="0"/>
  </edge>
  <edge label="6157 (pp) 8968" source="1115" target="245">
    <att type="string" name="canonicalName" value="6157 (pp) 8968"/>
    <att type="string" name="interaction" value="pp"/>
    <att type="int" name="SCORE" value="0"/>
  </edge>
  <edge label="6157 (pp) 8878" source="1115" target="885">
    <att type="string" name="canonicalName" value="6157 (pp) 8878"/>
    <att type="string" name="interaction" value="pp"/>
    <att type="int" name="SCORE" value="0"/>
  </edge>
  <edge label="6157 (pp) 7846" source="1115" target="493">
    <att type="string" name="canonicalName" value="6157 (pp) 7846"/>
    <att type="string" name="interaction" value="pp"/>
    <att type="int" name="SCORE" value="0"/>
  </edge>
  <edge label="6157 (pp) 9020" source="1115" target="378">
    <att type="string" name="canonicalName" value="6157 (pp) 9020"/>
    <att type="string" name="interaction" value="pp"/>
    <att type="int" name="SCORE" value="0"/>
  </edge>
  <edge label="3418 (pp) 5195" source="969" target="816">
    <att type="string" name="canonicalName" value="3418 (pp) 5195"/>
    <att type="string" name="interaction" value="pp"/>
    <att type="int" name="SCORE" value="0"/>
  </edge>
  <edge label="3418 (pp) 7316" source="969" target="804">
    <att type="string" name="canonicalName" value="3418 (pp) 7316"/>
    <att type="string" name="interaction" value="pp"/>
    <att type="int" name="SCORE" value="0"/>
  </edge>
  <edge label="3418 (pp) 5573" source="969" target="79">
    <att type="string" name="canonicalName" value="3418 (pp) 5573"/>
    <att type="string" name="interaction" value="pp"/>
    <att type="int" name="SCORE" value="0"/>
  </edge>
  <edge label="3418 (pp) 5315" source="969" target="205">
    <att type="string" name="canonicalName" value="3418 (pp) 5315"/>
    <att type="string" name="interaction" value="pp"/>
    <att type="int" name="SCORE" value="0"/>
  </edge>
  <edge label="3418 (pp) 60" source="969" target="1222">
    <att type="string" name="canonicalName" value="3418 (pp) 60"/>
    <att type="string" name="interaction" value="pp"/>
    <att type="int" name="SCORE" value="0"/>
  </edge>
  <edge label="3418 (pp) 59" source="969" target="1105">
    <att type="string" name="canonicalName" value="3418 (pp) 59"/>
    <att type="string" name="interaction" value="pp"/>
    <att type="int" name="SCORE" value="0"/>
  </edge>
  <edge label="3418 (pp) 72" source="969" target="25">
    <att type="string" name="canonicalName" value="3418 (pp) 72"/>
    <att type="string" name="interaction" value="pp"/>
    <att type="int" name="SCORE" value="0"/>
  </edge>
  <edge label="3418 (pp) 5708" source="969" target="141">
    <att type="string" name="canonicalName" value="3418 (pp) 5708"/>
    <att type="string" name="interaction" value="pp"/>
    <att type="int" name="SCORE" value="0"/>
  </edge>
  <edge label="3418 (pp) 5527" source="969" target="1178">
    <att type="string" name="canonicalName" value="3418 (pp) 5527"/>
    <att type="string" name="interaction" value="pp"/>
    <att type="int" name="SCORE" value="0"/>
  </edge>
  <edge label="3418 (pp) 8878" source="969" target="885">
    <att type="string" name="canonicalName" value="3418 (pp) 8878"/>
    <att type="string" name="interaction" value="pp"/>
    <att type="int" name="SCORE" value="0"/>
  </edge>
  <edge label="3418 (pp) 7846" source="969" target="493">
    <att type="string" name="canonicalName" value="3418 (pp) 7846"/>
    <att type="string" name="interaction" value="pp"/>
    <att type="int" name="SCORE" value="0"/>
  </edge>
  <edge label="3418 (pp) 5976" source="969" target="1176">
    <att type="string" name="canonicalName" value="3418 (pp) 5976"/>
    <att type="string" name="interaction" value="pp"/>
    <att type="int" name="SCORE" value="0"/>
  </edge>
  <edge label="3418 (pp) 5707" source="969" target="37">
    <att type="string" name="canonicalName" value="3418 (pp) 5707"/>
    <att type="string" name="interaction" value="pp"/>
    <att type="int" name="SCORE" value="0"/>
  </edge>
  <edge label="3418 (pp) 84084" source="969" target="1108">
    <att type="string" name="canonicalName" value="3418 (pp) 84084"/>
    <att type="string" name="interaction" value="pp"/>
    <att type="int" name="SCORE" value="0"/>
  </edge>
  <edge label="55697 (pp) 8553" source="358" target="90">
    <att type="string" name="canonicalName" value="55697 (pp) 8553"/>
    <att type="string" name="interaction" value="pp"/>
    <att type="int" name="SCORE" value="0"/>
  </edge>
  <edge label="55697 (pp) 7316" source="358" target="804">
    <att type="string" name="canonicalName" value="55697 (pp) 7316"/>
    <att type="string" name="interaction" value="pp"/>
    <att type="int" name="SCORE" value="0"/>
  </edge>
  <edge label="55697 (pp) 5573" source="358" target="79">
    <att type="string" name="canonicalName" value="55697 (pp) 5573"/>
    <att type="string" name="interaction" value="pp"/>
    <att type="int" name="SCORE" value="0"/>
  </edge>
  <edge label="55697 (pp) 5698" source="358" target="1023">
    <att type="string" name="canonicalName" value="55697 (pp) 5698"/>
    <att type="string" name="interaction" value="pp"/>
    <att type="int" name="SCORE" value="0"/>
  </edge>
  <edge label="55697 (pp) 60" source="358" target="1222">
    <att type="string" name="canonicalName" value="55697 (pp) 60"/>
    <att type="string" name="interaction" value="pp"/>
    <att type="int" name="SCORE" value="0"/>
  </edge>
  <edge label="55697 (pp) 59" source="358" target="1105">
    <att type="string" name="canonicalName" value="55697 (pp) 59"/>
    <att type="string" name="interaction" value="pp"/>
    <att type="int" name="SCORE" value="0"/>
  </edge>
  <edge label="55697 (pp) 72" source="358" target="25">
    <att type="string" name="canonicalName" value="55697 (pp) 72"/>
    <att type="string" name="interaction" value="pp"/>
    <att type="int" name="SCORE" value="0"/>
  </edge>
  <edge label="55697 (pp) 7846" source="358" target="493">
    <att type="string" name="canonicalName" value="55697 (pp) 7846"/>
    <att type="string" name="interaction" value="pp"/>
    <att type="int" name="SCORE" value="0"/>
  </edge>
  <edge label="55697 (pp) 7464" source="358" target="310">
    <att type="string" name="canonicalName" value="55697 (pp) 7464"/>
    <att type="string" name="interaction" value="pp"/>
    <att type="int" name="SCORE" value="0"/>
  </edge>
  <edge label="55697 (pp) 5707" source="358" target="37">
    <att type="string" name="canonicalName" value="55697 (pp) 5707"/>
    <att type="string" name="interaction" value="pp"/>
    <att type="int" name="SCORE" value="0"/>
  </edge>
  <edge label="5524 (pp) 6667" source="564" target="330">
    <att type="string" name="canonicalName" value="5524 (pp) 6667"/>
    <att type="string" name="interaction" value="pp"/>
    <att type="int" name="SCORE" value="0"/>
  </edge>
  <edge label="5524 (pp) 8870" source="564" target="341">
    <att type="string" name="canonicalName" value="5524 (pp) 8870"/>
    <att type="string" name="interaction" value="pp"/>
    <att type="int" name="SCORE" value="0"/>
  </edge>
  <edge label="5524 (pp) 6670" source="564" target="463">
    <att type="string" name="canonicalName" value="5524 (pp) 6670"/>
    <att type="string" name="interaction" value="pp"/>
    <att type="int" name="SCORE" value="0"/>
  </edge>
  <edge label="5524 (pp) 7846" source="564" target="493">
    <att type="string" name="canonicalName" value="5524 (pp) 7846"/>
    <att type="string" name="interaction" value="pp"/>
    <att type="int" name="SCORE" value="0"/>
  </edge>
  <edge label="5524 (pp) 7316" source="564" target="804">
    <att type="string" name="canonicalName" value="5524 (pp) 7316"/>
    <att type="string" name="interaction" value="pp"/>
    <att type="int" name="SCORE" value="0"/>
  </edge>
  <edge label="5524 (pp) 84445" source="564" target="744">
    <att type="string" name="canonicalName" value="5524 (pp) 84445"/>
    <att type="string" name="interaction" value="pp"/>
    <att type="int" name="SCORE" value="0"/>
  </edge>
  <edge label="80168 (pp) 8916" source="1101" target="1053">
    <att type="string" name="canonicalName" value="80168 (pp) 8916"/>
    <att type="string" name="interaction" value="pp"/>
    <att type="int" name="SCORE" value="0"/>
  </edge>
  <edge label="80168 (pp) 8643" source="1101" target="765">
    <att type="string" name="canonicalName" value="80168 (pp) 8643"/>
    <att type="string" name="interaction" value="pp"/>
    <att type="int" name="SCORE" value="0"/>
  </edge>
  <edge label="55432 (pp) 7316" source="169" target="804">
    <att type="string" name="canonicalName" value="55432 (pp) 7316"/>
    <att type="string" name="interaction" value="pp"/>
    <att type="int" name="SCORE" value="0"/>
  </edge>
  <edge label="55432 (pp) 57159" source="169" target="1045">
    <att type="string" name="canonicalName" value="55432 (pp) 57159"/>
    <att type="string" name="interaction" value="pp"/>
    <att type="int" name="SCORE" value="0"/>
  </edge>
  <edge label="55432 (pp) 84447" source="169" target="1065">
    <att type="string" name="canonicalName" value="55432 (pp) 84447"/>
    <att type="string" name="interaction" value="pp"/>
    <att type="int" name="SCORE" value="0"/>
  </edge>
  <edge label="55432 (pp) 7001" source="169" target="861">
    <att type="string" name="canonicalName" value="55432 (pp) 7001"/>
    <att type="string" name="interaction" value="pp"/>
    <att type="int" name="SCORE" value="0"/>
  </edge>
  <edge label="55164 (pp) 7316" source="601" target="804">
    <att type="string" name="canonicalName" value="55164 (pp) 7316"/>
    <att type="string" name="interaction" value="pp"/>
    <att type="int" name="SCORE" value="0"/>
  </edge>
  <edge label="80335 (pp) 8968" source="241" target="245">
    <att type="string" name="canonicalName" value="80335 (pp) 8968"/>
    <att type="string" name="interaction" value="pp"/>
    <att type="int" name="SCORE" value="0"/>
  </edge>
  <edge label="80335 (pp) 8678" source="241" target="490">
    <att type="string" name="canonicalName" value="80335 (pp) 8678"/>
    <att type="string" name="interaction" value="pp"/>
    <att type="int" name="SCORE" value="0"/>
  </edge>
  <edge label="84706 (pp) 8968" source="414" target="245">
    <att type="string" name="canonicalName" value="84706 (pp) 8968"/>
    <att type="string" name="interaction" value="pp"/>
    <att type="int" name="SCORE" value="0"/>
  </edge>
  <edge label="5194 (pp) 5195" source="296" target="816">
    <att type="string" name="canonicalName" value="5194 (pp) 5195"/>
    <att type="string" name="interaction" value="pp"/>
    <att type="int" name="SCORE" value="0"/>
  </edge>
  <edge label="5194 (pp) 7316" source="296" target="804">
    <att type="string" name="canonicalName" value="5194 (pp) 7316"/>
    <att type="string" name="interaction" value="pp"/>
    <att type="int" name="SCORE" value="0"/>
  </edge>
  <edge label="5194 (pp) 5430" source="296" target="1017">
    <att type="string" name="canonicalName" value="5194 (pp) 5430"/>
    <att type="string" name="interaction" value="pp"/>
    <att type="int" name="SCORE" value="0"/>
  </edge>
  <edge label="5194 (pp) 7846" source="296" target="493">
    <att type="string" name="canonicalName" value="5194 (pp) 7846"/>
    <att type="string" name="interaction" value="pp"/>
    <att type="int" name="SCORE" value="0"/>
  </edge>
  <edge label="4285 (pp) 4833" source="407" target="786">
    <att type="string" name="canonicalName" value="4285 (pp) 4833"/>
    <att type="string" name="interaction" value="pp"/>
    <att type="int" name="SCORE" value="0"/>
  </edge>
  <edge label="4285 (pp) 7316" source="407" target="804">
    <att type="string" name="canonicalName" value="4285 (pp) 7316"/>
    <att type="string" name="interaction" value="pp"/>
    <att type="int" name="SCORE" value="0"/>
  </edge>
  <edge label="4285 (pp) 83451" source="407" target="489">
    <att type="string" name="canonicalName" value="4285 (pp) 83451"/>
    <att type="string" name="interaction" value="pp"/>
    <att type="int" name="SCORE" value="0"/>
  </edge>
  <edge label="3833 (pp) 9441" source="136" target="886">
    <att type="string" name="canonicalName" value="3833 (pp) 9441"/>
    <att type="string" name="interaction" value="pp"/>
    <att type="int" name="SCORE" value="0"/>
  </edge>
  <edge label="3833 (pp) 7316" source="136" target="804">
    <att type="string" name="canonicalName" value="3833 (pp) 7316"/>
    <att type="string" name="interaction" value="pp"/>
    <att type="int" name="SCORE" value="0"/>
  </edge>
  <edge label="3833 (pp) 8968" source="136" target="245">
    <att type="string" name="canonicalName" value="3833 (pp) 8968"/>
    <att type="string" name="interaction" value="pp"/>
    <att type="int" name="SCORE" value="0"/>
  </edge>
  <edge label="3833 (pp) 5727" source="136" target="604">
    <att type="string" name="canonicalName" value="3833 (pp) 5727"/>
    <att type="string" name="interaction" value="pp"/>
    <att type="int" name="SCORE" value="0"/>
  </edge>
  <edge label="3833 (pp) 7846" source="136" target="493">
    <att type="string" name="canonicalName" value="3833 (pp) 7846"/>
    <att type="string" name="interaction" value="pp"/>
    <att type="int" name="SCORE" value="0"/>
  </edge>
  <edge label="3833 (pp) 9181" source="136" target="1169">
    <att type="string" name="canonicalName" value="3833 (pp) 9181"/>
    <att type="string" name="interaction" value="pp"/>
    <att type="int" name="SCORE" value="0"/>
  </edge>
  <edge label="3833 (pp) 84458" source="136" target="880">
    <att type="string" name="canonicalName" value="3833 (pp) 84458"/>
    <att type="string" name="interaction" value="pp"/>
    <att type="int" name="SCORE" value="0"/>
  </edge>
  <edge label="3833 (pp) 8643" source="136" target="765">
    <att type="string" name="canonicalName" value="3833 (pp) 8643"/>
    <att type="string" name="interaction" value="pp"/>
    <att type="int" name="SCORE" value="0"/>
  </edge>
  <edge label="55090 (pp) 9441" source="847" target="886">
    <att type="string" name="canonicalName" value="55090 (pp) 9441"/>
    <att type="string" name="interaction" value="pp"/>
    <att type="int" name="SCORE" value="0"/>
  </edge>
  <edge label="55090 (pp) 55588" source="847" target="637">
    <att type="string" name="canonicalName" value="55090 (pp) 55588"/>
    <att type="string" name="interaction" value="pp"/>
    <att type="int" name="SCORE" value="0"/>
  </edge>
  <edge label="55090 (pp) 7316" source="847" target="804">
    <att type="string" name="canonicalName" value="55090 (pp) 7316"/>
    <att type="string" name="interaction" value="pp"/>
    <att type="int" name="SCORE" value="0"/>
  </edge>
  <edge label="55090 (pp) 6256" source="847" target="512">
    <att type="string" name="canonicalName" value="55090 (pp) 6256"/>
    <att type="string" name="interaction" value="pp"/>
    <att type="int" name="SCORE" value="0"/>
  </edge>
  <edge label="55090 (pp) 9612" source="847" target="753">
    <att type="string" name="canonicalName" value="55090 (pp) 9612"/>
    <att type="string" name="interaction" value="pp"/>
    <att type="int" name="SCORE" value="0"/>
  </edge>
  <edge label="55003 (pp) 79159" source="1136" target="606">
    <att type="string" name="canonicalName" value="55003 (pp) 79159"/>
    <att type="string" name="interaction" value="pp"/>
    <att type="int" name="SCORE" value="0"/>
  </edge>
  <edge label="55003 (pp) 7316" source="1136" target="804">
    <att type="string" name="canonicalName" value="55003 (pp) 7316"/>
    <att type="string" name="interaction" value="pp"/>
    <att type="int" name="SCORE" value="0"/>
  </edge>
  <edge label="64763 (pp) 7316" source="131" target="804">
    <att type="string" name="canonicalName" value="64763 (pp) 7316"/>
    <att type="string" name="interaction" value="pp"/>
    <att type="int" name="SCORE" value="0"/>
  </edge>
  <edge label="7763 (pp) 8878" source="132" target="885">
    <att type="string" name="canonicalName" value="7763 (pp) 8878"/>
    <att type="string" name="interaction" value="pp"/>
    <att type="int" name="SCORE" value="0"/>
  </edge>
  <edge label="5339 (pp) 7082" source="133" target="872">
    <att type="string" name="canonicalName" value="5339 (pp) 7082"/>
    <att type="string" name="interaction" value="pp"/>
    <att type="int" name="SCORE" value="0"/>
  </edge>
  <edge label="5339 (pp) 6667" source="133" target="330">
    <att type="string" name="canonicalName" value="5339 (pp) 6667"/>
    <att type="string" name="interaction" value="pp"/>
    <att type="int" name="SCORE" value="0"/>
  </edge>
  <edge label="5339 (pp) 9531" source="133" target="120">
    <att type="string" name="canonicalName" value="5339 (pp) 9531"/>
    <att type="string" name="interaction" value="pp"/>
    <att type="int" name="SCORE" value="0"/>
  </edge>
  <edge label="5339 (pp) 5500" source="133" target="857">
    <att type="string" name="canonicalName" value="5339 (pp) 5500"/>
    <att type="string" name="interaction" value="pp"/>
    <att type="int" name="SCORE" value="0"/>
  </edge>
  <edge label="5339 (pp) 7316" source="133" target="804">
    <att type="string" name="canonicalName" value="5339 (pp) 7316"/>
    <att type="string" name="interaction" value="pp"/>
    <att type="int" name="SCORE" value="0"/>
  </edge>
  <edge label="5339 (pp) 6464" source="133" target="1112">
    <att type="string" name="canonicalName" value="5339 (pp) 6464"/>
    <att type="string" name="interaction" value="pp"/>
    <att type="int" name="SCORE" value="0"/>
  </edge>
  <edge label="5339 (pp) 7534" source="133" target="1164">
    <att type="string" name="canonicalName" value="5339 (pp) 7534"/>
    <att type="string" name="interaction" value="pp"/>
    <att type="int" name="SCORE" value="0"/>
  </edge>
  <edge label="5339 (pp) 72" source="133" target="25">
    <att type="string" name="canonicalName" value="5339 (pp) 72"/>
    <att type="string" name="interaction" value="pp"/>
    <att type="int" name="SCORE" value="0"/>
  </edge>
  <edge label="5339 (pp) 667" source="133" target="819">
    <att type="string" name="canonicalName" value="5339 (pp) 667"/>
    <att type="string" name="interaction" value="pp"/>
    <att type="int" name="SCORE" value="0"/>
  </edge>
  <edge label="5339 (pp) 8878" source="133" target="885">
    <att type="string" name="canonicalName" value="5339 (pp) 8878"/>
    <att type="string" name="interaction" value="pp"/>
    <att type="int" name="SCORE" value="0"/>
  </edge>
  <edge label="5339 (pp) 8678" source="133" target="490">
    <att type="string" name="canonicalName" value="5339 (pp) 8678"/>
    <att type="string" name="interaction" value="pp"/>
    <att type="int" name="SCORE" value="0"/>
  </edge>
  <edge label="5339 (pp) 8848" source="133" target="251">
    <att type="string" name="canonicalName" value="5339 (pp) 8848"/>
    <att type="string" name="interaction" value="pp"/>
    <att type="int" name="SCORE" value="0"/>
  </edge>
  <edge label="5339 (pp) 7846" source="133" target="493">
    <att type="string" name="canonicalName" value="5339 (pp) 7846"/>
    <att type="string" name="interaction" value="pp"/>
    <att type="int" name="SCORE" value="0"/>
  </edge>
  <edge label="5339 (pp) 81631" source="133" target="738">
    <att type="string" name="canonicalName" value="5339 (pp) 81631"/>
    <att type="string" name="interaction" value="pp"/>
    <att type="int" name="SCORE" value="0"/>
  </edge>
  <edge label="5339 (pp) 60" source="133" target="1222">
    <att type="string" name="canonicalName" value="5339 (pp) 60"/>
    <att type="string" name="interaction" value="pp"/>
    <att type="int" name="SCORE" value="0"/>
  </edge>
  <edge label="8470 (pp) 9229" source="788" target="160">
    <att type="string" name="canonicalName" value="8470 (pp) 9229"/>
    <att type="string" name="interaction" value="pp"/>
    <att type="int" name="SCORE" value="0"/>
  </edge>
  <edge label="8470 (pp) 87" source="788" target="448">
    <att type="string" name="canonicalName" value="8470 (pp) 87"/>
    <att type="string" name="interaction" value="pp"/>
    <att type="int" name="SCORE" value="0"/>
  </edge>
  <edge label="8470 (pp) 9531" source="788" target="120">
    <att type="string" name="canonicalName" value="8470 (pp) 9531"/>
    <att type="string" name="interaction" value="pp"/>
    <att type="int" name="SCORE" value="0"/>
  </edge>
  <edge label="8470 (pp) 91647" source="788" target="187">
    <att type="string" name="canonicalName" value="8470 (pp) 91647"/>
    <att type="string" name="interaction" value="pp"/>
    <att type="int" name="SCORE" value="0"/>
  </edge>
  <edge label="8470 (pp) 9618" source="788" target="977">
    <att type="string" name="canonicalName" value="8470 (pp) 9618"/>
    <att type="string" name="interaction" value="pp"/>
    <att type="int" name="SCORE" value="0"/>
  </edge>
  <edge label="6385 (pp) 7316" source="690" target="804">
    <att type="string" name="canonicalName" value="6385 (pp) 7316"/>
    <att type="string" name="interaction" value="pp"/>
    <att type="int" name="SCORE" value="0"/>
  </edge>
  <edge label="6385 (pp) 87" source="690" target="448">
    <att type="string" name="canonicalName" value="6385 (pp) 87"/>
    <att type="string" name="interaction" value="pp"/>
    <att type="int" name="SCORE" value="0"/>
  </edge>
  <edge label="6385 (pp) 7430" source="690" target="380">
    <att type="string" name="canonicalName" value="6385 (pp) 7430"/>
    <att type="string" name="interaction" value="pp"/>
    <att type="int" name="SCORE" value="0"/>
  </edge>
  <edge label="54820 (pp) 84445" source="651" target="744">
    <att type="string" name="canonicalName" value="54820 (pp) 84445"/>
    <att type="string" name="interaction" value="pp"/>
    <att type="int" name="SCORE" value="0"/>
  </edge>
  <edge label="54820 (pp) 84960" source="651" target="108">
    <att type="string" name="canonicalName" value="54820 (pp) 84960"/>
    <att type="string" name="interaction" value="pp"/>
    <att type="int" name="SCORE" value="0"/>
  </edge>
  <edge label="54820 (pp) 84458" source="651" target="880">
    <att type="string" name="canonicalName" value="54820 (pp) 84458"/>
    <att type="string" name="interaction" value="pp"/>
    <att type="int" name="SCORE" value="0"/>
  </edge>
  <edge label="54820 (pp) 8636" source="651" target="91">
    <att type="string" name="canonicalName" value="54820 (pp) 8636"/>
    <att type="string" name="interaction" value="pp"/>
    <att type="int" name="SCORE" value="0"/>
  </edge>
  <edge label="54820 (pp) 7402" source="651" target="711">
    <att type="string" name="canonicalName" value="54820 (pp) 7402"/>
    <att type="string" name="interaction" value="pp"/>
    <att type="int" name="SCORE" value="0"/>
  </edge>
  <edge label="54820 (pp) 7534" source="651" target="1164">
    <att type="string" name="canonicalName" value="54820 (pp) 7534"/>
    <att type="string" name="interaction" value="pp"/>
    <att type="int" name="SCORE" value="0"/>
  </edge>
  <edge label="54820 (pp) 85458" source="651" target="231">
    <att type="string" name="canonicalName" value="54820 (pp) 85458"/>
    <att type="string" name="interaction" value="pp"/>
    <att type="int" name="SCORE" value="0"/>
  </edge>
  <edge label="54820 (pp) 7846" source="651" target="493">
    <att type="string" name="canonicalName" value="54820 (pp) 7846"/>
    <att type="string" name="interaction" value="pp"/>
    <att type="int" name="SCORE" value="0"/>
  </edge>
  <edge label="54820 (pp) 79867" source="651" target="88">
    <att type="string" name="canonicalName" value="54820 (pp) 79867"/>
    <att type="string" name="interaction" value="pp"/>
    <att type="int" name="SCORE" value="0"/>
  </edge>
  <edge label="54820 (pp) 84902" source="651" target="392">
    <att type="string" name="canonicalName" value="54820 (pp) 84902"/>
    <att type="string" name="interaction" value="pp"/>
    <att type="int" name="SCORE" value="0"/>
  </edge>
  <edge label="5727 (pp) 57556" source="604" target="590">
    <att type="string" name="canonicalName" value="5727 (pp) 57556"/>
    <att type="string" name="interaction" value="pp"/>
    <att type="int" name="SCORE" value="0"/>
  </edge>
  <edge label="5727 (pp) 80781" source="604" target="598">
    <att type="string" name="canonicalName" value="5727 (pp) 80781"/>
    <att type="string" name="interaction" value="pp"/>
    <att type="int" name="SCORE" value="0"/>
  </edge>
  <edge label="5727 (pp) 7316" source="604" target="804">
    <att type="string" name="canonicalName" value="5727 (pp) 7316"/>
    <att type="string" name="interaction" value="pp"/>
    <att type="int" name="SCORE" value="0"/>
  </edge>
  <edge label="5727 (pp) 80168" source="604" target="1101">
    <att type="string" name="canonicalName" value="5727 (pp) 80168"/>
    <att type="string" name="interaction" value="pp"/>
    <att type="int" name="SCORE" value="0"/>
  </edge>
  <edge label="5727 (pp) 84447" source="604" target="1065">
    <att type="string" name="canonicalName" value="5727 (pp) 84447"/>
    <att type="string" name="interaction" value="pp"/>
    <att type="int" name="SCORE" value="0"/>
  </edge>
  <edge label="54996 (pp) 7316" source="138" target="804">
    <att type="string" name="canonicalName" value="54996 (pp) 7316"/>
    <att type="string" name="interaction" value="pp"/>
    <att type="int" name="SCORE" value="0"/>
  </edge>
  <edge label="29911 (pp) 55554" source="139" target="660">
    <att type="string" name="canonicalName" value="29911 (pp) 55554"/>
    <att type="string" name="interaction" value="pp"/>
    <att type="int" name="SCORE" value="0"/>
  </edge>
  <edge label="29911 (pp) 4851" source="139" target="259">
    <att type="string" name="canonicalName" value="29911 (pp) 4851"/>
    <att type="string" name="interaction" value="pp"/>
    <att type="int" name="SCORE" value="0"/>
  </edge>
  <edge label="29911 (pp) 9649" source="139" target="821">
    <att type="string" name="canonicalName" value="29911 (pp) 9649"/>
    <att type="string" name="interaction" value="pp"/>
    <att type="int" name="SCORE" value="0"/>
  </edge>
  <edge label="55554 (pp) 7205" source="660" target="1200">
    <att type="string" name="canonicalName" value="55554 (pp) 7205"/>
    <att type="string" name="interaction" value="pp"/>
    <att type="int" name="SCORE" value="0"/>
  </edge>
  <edge label="4170 (pp) 638" source="140" target="1134">
    <att type="string" name="canonicalName" value="4170 (pp) 638"/>
    <att type="string" name="interaction" value="pp"/>
    <att type="int" name="SCORE" value="0"/>
  </edge>
  <edge label="4170 (pp) 598" source="140" target="486">
    <att type="string" name="canonicalName" value="4170 (pp) 598"/>
    <att type="string" name="interaction" value="pp"/>
    <att type="int" name="SCORE" value="0"/>
  </edge>
  <edge label="4170 (pp) 9531" source="140" target="120">
    <att type="string" name="canonicalName" value="4170 (pp) 9531"/>
    <att type="string" name="interaction" value="pp"/>
    <att type="int" name="SCORE" value="0"/>
  </edge>
  <edge label="4170 (pp) 8678" source="140" target="490">
    <att type="string" name="canonicalName" value="4170 (pp) 8678"/>
    <att type="string" name="interaction" value="pp"/>
    <att type="int" name="SCORE" value="0"/>
  </edge>
  <edge label="4170 (pp) 85451" source="140" target="942">
    <att type="string" name="canonicalName" value="4170 (pp) 85451"/>
    <att type="string" name="interaction" value="pp"/>
    <att type="int" name="SCORE" value="0"/>
  </edge>
  <edge label="4170 (pp) 7316" source="140" target="804">
    <att type="string" name="canonicalName" value="4170 (pp) 7316"/>
    <att type="string" name="interaction" value="pp"/>
    <att type="int" name="SCORE" value="0"/>
  </edge>
  <edge label="4170 (pp) 8870" source="140" target="341">
    <att type="string" name="canonicalName" value="4170 (pp) 8870"/>
    <att type="string" name="interaction" value="pp"/>
    <att type="int" name="SCORE" value="0"/>
  </edge>
  <edge label="4170 (pp) 60" source="140" target="1222">
    <att type="string" name="canonicalName" value="4170 (pp) 60"/>
    <att type="string" name="interaction" value="pp"/>
    <att type="int" name="SCORE" value="0"/>
  </edge>
  <edge label="638 (pp) 7316" source="1134" target="804">
    <att type="string" name="canonicalName" value="638 (pp) 7316"/>
    <att type="string" name="interaction" value="pp"/>
    <att type="int" name="SCORE" value="0"/>
  </edge>
  <edge label="57648 (pp) 7316" source="1224" target="804">
    <att type="string" name="canonicalName" value="57648 (pp) 7316"/>
    <att type="string" name="interaction" value="pp"/>
    <att type="int" name="SCORE" value="0"/>
  </edge>
  <edge label="22998 (pp) 85451" source="143" target="942">
    <att type="string" name="canonicalName" value="22998 (pp) 85451"/>
    <att type="string" name="interaction" value="pp"/>
    <att type="int" name="SCORE" value="0"/>
  </edge>
  <edge label="22998 (pp) 4627" source="143" target="631">
    <att type="string" name="canonicalName" value="22998 (pp) 4627"/>
    <att type="string" name="interaction" value="pp"/>
    <att type="int" name="SCORE" value="0"/>
  </edge>
  <edge label="22998 (pp) 5500" source="143" target="857">
    <att type="string" name="canonicalName" value="22998 (pp) 5500"/>
    <att type="string" name="interaction" value="pp"/>
    <att type="int" name="SCORE" value="0"/>
  </edge>
  <edge label="22998 (pp) 60" source="143" target="1222">
    <att type="string" name="canonicalName" value="22998 (pp) 60"/>
    <att type="string" name="interaction" value="pp"/>
    <att type="int" name="SCORE" value="0"/>
  </edge>
  <edge label="22887 (pp) 7316" source="144" target="804">
    <att type="string" name="canonicalName" value="22887 (pp) 7316"/>
    <att type="string" name="interaction" value="pp"/>
    <att type="int" name="SCORE" value="0"/>
  </edge>
  <edge label="10554 (pp) 9531" source="145" target="120">
    <att type="string" name="canonicalName" value="10554 (pp) 9531"/>
    <att type="string" name="interaction" value="pp"/>
    <att type="int" name="SCORE" value="0"/>
  </edge>
  <edge label="10554 (pp) 79867" source="145" target="88">
    <att type="string" name="canonicalName" value="10554 (pp) 79867"/>
    <att type="string" name="interaction" value="pp"/>
    <att type="int" name="SCORE" value="0"/>
  </edge>
  <edge label="10554 (pp) 3326" source="145" target="1123">
    <att type="string" name="canonicalName" value="10554 (pp) 3326"/>
    <att type="string" name="interaction" value="pp"/>
    <att type="int" name="SCORE" value="0"/>
  </edge>
  <edge label="10554 (pp) 2026" source="145" target="267">
    <att type="string" name="canonicalName" value="10554 (pp) 2026"/>
    <att type="string" name="interaction" value="pp"/>
    <att type="int" name="SCORE" value="0"/>
  </edge>
  <edge label="10554 (pp) 7316" source="145" target="804">
    <att type="string" name="canonicalName" value="10554 (pp) 7316"/>
    <att type="string" name="interaction" value="pp"/>
    <att type="int" name="SCORE" value="0"/>
  </edge>
  <edge label="10554 (pp) 3303" source="145" target="393">
    <att type="string" name="canonicalName" value="10554 (pp) 3303"/>
    <att type="string" name="interaction" value="pp"/>
    <att type="int" name="SCORE" value="0"/>
  </edge>
  <edge label="10554 (pp) 3304" source="145" target="1096">
    <att type="string" name="canonicalName" value="10554 (pp) 3304"/>
    <att type="string" name="interaction" value="pp"/>
    <att type="int" name="SCORE" value="0"/>
  </edge>
  <edge label="10554 (pp) 5315" source="145" target="205">
    <att type="string" name="canonicalName" value="10554 (pp) 5315"/>
    <att type="string" name="interaction" value="pp"/>
    <att type="int" name="SCORE" value="0"/>
  </edge>
  <edge label="10554 (pp) 3098" source="145" target="316">
    <att type="string" name="canonicalName" value="10554 (pp) 3098"/>
    <att type="string" name="interaction" value="pp"/>
    <att type="int" name="SCORE" value="0"/>
  </edge>
  <edge label="10554 (pp) 1656" source="145" target="45">
    <att type="string" name="canonicalName" value="10554 (pp) 1656"/>
    <att type="string" name="interaction" value="pp"/>
    <att type="int" name="SCORE" value="0"/>
  </edge>
  <edge label="10554 (pp) 7001" source="145" target="861">
    <att type="string" name="canonicalName" value="10554 (pp) 7001"/>
    <att type="string" name="interaction" value="pp"/>
    <att type="int" name="SCORE" value="0"/>
  </edge>
  <edge label="10554 (pp) 3305" source="145" target="129">
    <att type="string" name="canonicalName" value="10554 (pp) 3305"/>
    <att type="string" name="interaction" value="pp"/>
    <att type="int" name="SCORE" value="0"/>
  </edge>
  <edge label="10554 (pp) 220" source="145" target="905">
    <att type="string" name="canonicalName" value="10554 (pp) 220"/>
    <att type="string" name="interaction" value="pp"/>
    <att type="int" name="SCORE" value="0"/>
  </edge>
  <edge label="10554 (pp) 1453" source="145" target="563">
    <att type="string" name="canonicalName" value="10554 (pp) 1453"/>
    <att type="string" name="interaction" value="pp"/>
    <att type="int" name="SCORE" value="0"/>
  </edge>
  <edge label="10554 (pp) 5691" source="145" target="1209">
    <att type="string" name="canonicalName" value="10554 (pp) 5691"/>
    <att type="string" name="interaction" value="pp"/>
    <att type="int" name="SCORE" value="0"/>
  </edge>
  <edge label="10554 (pp) 60" source="145" target="1222">
    <att type="string" name="canonicalName" value="10554 (pp) 60"/>
    <att type="string" name="interaction" value="pp"/>
    <att type="int" name="SCORE" value="0"/>
  </edge>
  <edge label="10554 (pp) 59" source="145" target="1105">
    <att type="string" name="canonicalName" value="10554 (pp) 59"/>
    <att type="string" name="interaction" value="pp"/>
    <att type="int" name="SCORE" value="0"/>
  </edge>
  <edge label="10554 (pp) 72" source="145" target="25">
    <att type="string" name="canonicalName" value="10554 (pp) 72"/>
    <att type="string" name="interaction" value="pp"/>
    <att type="int" name="SCORE" value="0"/>
  </edge>
  <edge label="10554 (pp) 1915" source="145" target="884">
    <att type="string" name="canonicalName" value="10554 (pp) 1915"/>
    <att type="string" name="interaction" value="pp"/>
    <att type="int" name="SCORE" value="0"/>
  </edge>
  <edge label="10554 (pp) 31" source="145" target="510">
    <att type="string" name="canonicalName" value="10554 (pp) 31"/>
    <att type="string" name="interaction" value="pp"/>
    <att type="int" name="SCORE" value="0"/>
  </edge>
  <edge label="10554 (pp) 8893" source="145" target="605">
    <att type="string" name="canonicalName" value="10554 (pp) 8893"/>
    <att type="string" name="interaction" value="pp"/>
    <att type="int" name="SCORE" value="0"/>
  </edge>
  <edge label="10554 (pp) 5708" source="145" target="141">
    <att type="string" name="canonicalName" value="10554 (pp) 5708"/>
    <att type="string" name="interaction" value="pp"/>
    <att type="int" name="SCORE" value="0"/>
  </edge>
  <edge label="10554 (pp) 7846" source="145" target="493">
    <att type="string" name="canonicalName" value="10554 (pp) 7846"/>
    <att type="string" name="interaction" value="pp"/>
    <att type="int" name="SCORE" value="0"/>
  </edge>
  <edge label="10554 (pp) 5707" source="145" target="37">
    <att type="string" name="canonicalName" value="10554 (pp) 5707"/>
    <att type="string" name="interaction" value="pp"/>
    <att type="int" name="SCORE" value="0"/>
  </edge>
  <edge label="10554 (pp) 8890" source="145" target="529">
    <att type="string" name="canonicalName" value="10554 (pp) 8890"/>
    <att type="string" name="interaction" value="pp"/>
    <att type="int" name="SCORE" value="0"/>
  </edge>
  <edge label="1453 (pp) 1857" source="563" target="1135">
    <att type="string" name="canonicalName" value="1453 (pp) 1857"/>
    <att type="string" name="interaction" value="pp"/>
    <att type="int" name="SCORE" value="0"/>
  </edge>
  <edge label="1453 (pp) 5187" source="563" target="1121">
    <att type="string" name="canonicalName" value="1453 (pp) 5187"/>
    <att type="string" name="interaction" value="pp"/>
    <att type="int" name="SCORE" value="0"/>
  </edge>
  <edge label="1453 (pp) 90861" source="563" target="258">
    <att type="string" name="canonicalName" value="1453 (pp) 90861"/>
    <att type="string" name="interaction" value="pp"/>
    <att type="int" name="SCORE" value="0"/>
  </edge>
  <edge label="1453 (pp) 4088" source="563" target="18">
    <att type="string" name="canonicalName" value="1453 (pp) 4088"/>
    <att type="string" name="interaction" value="pp"/>
    <att type="int" name="SCORE" value="0"/>
  </edge>
  <edge label="1453 (pp) 7534" source="563" target="1164">
    <att type="string" name="canonicalName" value="1453 (pp) 7534"/>
    <att type="string" name="interaction" value="pp"/>
    <att type="int" name="SCORE" value="0"/>
  </edge>
  <edge label="1453 (pp) 8864" source="563" target="617">
    <att type="string" name="canonicalName" value="1453 (pp) 8864"/>
    <att type="string" name="interaction" value="pp"/>
    <att type="int" name="SCORE" value="0"/>
  </edge>
  <edge label="1453 (pp) 9277" source="563" target="146">
    <att type="string" name="canonicalName" value="1453 (pp) 9277"/>
    <att type="string" name="interaction" value="pp"/>
    <att type="int" name="SCORE" value="0"/>
  </edge>
  <edge label="1453 (pp) 4931" source="563" target="863">
    <att type="string" name="canonicalName" value="1453 (pp) 4931"/>
    <att type="string" name="interaction" value="pp"/>
    <att type="int" name="SCORE" value="0"/>
  </edge>
  <edge label="1453 (pp) 587" source="563" target="825">
    <att type="string" name="canonicalName" value="1453 (pp) 587"/>
    <att type="string" name="interaction" value="pp"/>
    <att type="int" name="SCORE" value="0"/>
  </edge>
  <edge label="1453 (pp) 27095" source="563" target="943">
    <att type="string" name="canonicalName" value="1453 (pp) 27095"/>
    <att type="string" name="interaction" value="pp"/>
    <att type="int" name="SCORE" value="0"/>
  </edge>
  <edge label="1453 (pp) 8636" source="563" target="91">
    <att type="string" name="canonicalName" value="1453 (pp) 8636"/>
    <att type="string" name="interaction" value="pp"/>
    <att type="int" name="SCORE" value="0"/>
  </edge>
  <edge label="1453 (pp) 5195" source="563" target="816">
    <att type="string" name="canonicalName" value="1453 (pp) 5195"/>
    <att type="string" name="interaction" value="pp"/>
    <att type="int" name="SCORE" value="0"/>
  </edge>
  <edge label="1453 (pp) 9871" source="563" target="618">
    <att type="string" name="canonicalName" value="1453 (pp) 9871"/>
    <att type="string" name="interaction" value="pp"/>
    <att type="int" name="SCORE" value="0"/>
  </edge>
  <edge label="1453 (pp) 1727" source="563" target="478">
    <att type="string" name="canonicalName" value="1453 (pp) 1727"/>
    <att type="string" name="interaction" value="pp"/>
    <att type="int" name="SCORE" value="0"/>
  </edge>
  <edge label="1453 (pp) 5034" source="563" target="621">
    <att type="string" name="canonicalName" value="1453 (pp) 5034"/>
    <att type="string" name="interaction" value="pp"/>
    <att type="int" name="SCORE" value="0"/>
  </edge>
  <edge label="1453 (pp) 3326" source="563" target="1123">
    <att type="string" name="canonicalName" value="1453 (pp) 3326"/>
    <att type="string" name="interaction" value="pp"/>
    <att type="int" name="SCORE" value="0"/>
  </edge>
  <edge label="1453 (pp) 2026" source="563" target="267">
    <att type="string" name="canonicalName" value="1453 (pp) 2026"/>
    <att type="string" name="interaction" value="pp"/>
    <att type="int" name="SCORE" value="0"/>
  </edge>
  <edge label="1453 (pp) 7316" source="563" target="804">
    <att type="string" name="canonicalName" value="1453 (pp) 7316"/>
    <att type="string" name="interaction" value="pp"/>
    <att type="int" name="SCORE" value="0"/>
  </edge>
  <edge label="1453 (pp) 3304" source="563" target="1096">
    <att type="string" name="canonicalName" value="1453 (pp) 3304"/>
    <att type="string" name="interaction" value="pp"/>
    <att type="int" name="SCORE" value="0"/>
  </edge>
  <edge label="1453 (pp) 5573" source="563" target="79">
    <att type="string" name="canonicalName" value="1453 (pp) 5573"/>
    <att type="string" name="interaction" value="pp"/>
    <att type="int" name="SCORE" value="0"/>
  </edge>
  <edge label="1453 (pp) 5315" source="563" target="205">
    <att type="string" name="canonicalName" value="1453 (pp) 5315"/>
    <att type="string" name="interaction" value="pp"/>
    <att type="int" name="SCORE" value="0"/>
  </edge>
  <edge label="1453 (pp) 1655" source="563" target="16">
    <att type="string" name="canonicalName" value="1453 (pp) 1655"/>
    <att type="string" name="interaction" value="pp"/>
    <att type="int" name="SCORE" value="0"/>
  </edge>
  <edge label="1453 (pp) 3098" source="563" target="316">
    <att type="string" name="canonicalName" value="1453 (pp) 3098"/>
    <att type="string" name="interaction" value="pp"/>
    <att type="int" name="SCORE" value="0"/>
  </edge>
  <edge label="1453 (pp) 2875" source="563" target="1055">
    <att type="string" name="canonicalName" value="1453 (pp) 2875"/>
    <att type="string" name="interaction" value="pp"/>
    <att type="int" name="SCORE" value="0"/>
  </edge>
  <edge label="1453 (pp) 5430" source="563" target="1017">
    <att type="string" name="canonicalName" value="1453 (pp) 5430"/>
    <att type="string" name="interaction" value="pp"/>
    <att type="int" name="SCORE" value="0"/>
  </edge>
  <edge label="1453 (pp) 1656" source="563" target="45">
    <att type="string" name="canonicalName" value="1453 (pp) 1656"/>
    <att type="string" name="interaction" value="pp"/>
    <att type="int" name="SCORE" value="0"/>
  </edge>
  <edge label="1453 (pp) 51727" source="563" target="319">
    <att type="string" name="canonicalName" value="1453 (pp) 51727"/>
    <att type="string" name="interaction" value="pp"/>
    <att type="int" name="SCORE" value="0"/>
  </edge>
  <edge label="1453 (pp) 7001" source="563" target="861">
    <att type="string" name="canonicalName" value="1453 (pp) 7001"/>
    <att type="string" name="interaction" value="pp"/>
    <att type="int" name="SCORE" value="0"/>
  </edge>
  <edge label="1453 (pp) 4176" source="563" target="978">
    <att type="string" name="canonicalName" value="1453 (pp) 4176"/>
    <att type="string" name="interaction" value="pp"/>
    <att type="int" name="SCORE" value="0"/>
  </edge>
  <edge label="1453 (pp) 3305" source="563" target="129">
    <att type="string" name="canonicalName" value="1453 (pp) 3305"/>
    <att type="string" name="interaction" value="pp"/>
    <att type="int" name="SCORE" value="0"/>
  </edge>
  <edge label="1453 (pp) 2197" source="563" target="667">
    <att type="string" name="canonicalName" value="1453 (pp) 2197"/>
    <att type="string" name="interaction" value="pp"/>
    <att type="int" name="SCORE" value="0"/>
  </edge>
  <edge label="1453 (pp) 4627" source="563" target="631">
    <att type="string" name="canonicalName" value="1453 (pp) 4627"/>
    <att type="string" name="interaction" value="pp"/>
    <att type="int" name="SCORE" value="0"/>
  </edge>
  <edge label="1453 (pp) 4191" source="563" target="31">
    <att type="string" name="canonicalName" value="1453 (pp) 4191"/>
    <att type="string" name="interaction" value="pp"/>
    <att type="int" name="SCORE" value="0"/>
  </edge>
  <edge label="1453 (pp) 2475" source="563" target="126">
    <att type="string" name="canonicalName" value="1453 (pp) 2475"/>
    <att type="string" name="interaction" value="pp"/>
    <att type="int" name="SCORE" value="0"/>
  </edge>
  <edge label="1453 (pp) 6157" source="563" target="1115">
    <att type="string" name="canonicalName" value="1453 (pp) 6157"/>
    <att type="string" name="interaction" value="pp"/>
    <att type="int" name="SCORE" value="0"/>
  </edge>
  <edge label="1453 (pp) 47" source="563" target="614">
    <att type="string" name="canonicalName" value="1453 (pp) 47"/>
    <att type="string" name="interaction" value="pp"/>
    <att type="int" name="SCORE" value="0"/>
  </edge>
  <edge label="1453 (pp) 8565" source="563" target="769">
    <att type="string" name="canonicalName" value="1453 (pp) 8565"/>
    <att type="string" name="interaction" value="pp"/>
    <att type="int" name="SCORE" value="0"/>
  </edge>
  <edge label="1453 (pp) 3017" source="563" target="701">
    <att type="string" name="canonicalName" value="1453 (pp) 3017"/>
    <att type="string" name="interaction" value="pp"/>
    <att type="int" name="SCORE" value="0"/>
  </edge>
  <edge label="1453 (pp) 60" source="563" target="1222">
    <att type="string" name="canonicalName" value="1453 (pp) 60"/>
    <att type="string" name="interaction" value="pp"/>
    <att type="int" name="SCORE" value="0"/>
  </edge>
  <edge label="1453 (pp) 5500" source="563" target="857">
    <att type="string" name="canonicalName" value="1453 (pp) 5500"/>
    <att type="string" name="interaction" value="pp"/>
    <att type="int" name="SCORE" value="0"/>
  </edge>
  <edge label="1453 (pp) 59" source="563" target="1105">
    <att type="string" name="canonicalName" value="1453 (pp) 59"/>
    <att type="string" name="interaction" value="pp"/>
    <att type="int" name="SCORE" value="0"/>
  </edge>
  <edge label="1453 (pp) 6147" source="563" target="609">
    <att type="string" name="canonicalName" value="1453 (pp) 6147"/>
    <att type="string" name="interaction" value="pp"/>
    <att type="int" name="SCORE" value="0"/>
  </edge>
  <edge label="1453 (pp) 72" source="563" target="25">
    <att type="string" name="canonicalName" value="1453 (pp) 72"/>
    <att type="string" name="interaction" value="pp"/>
    <att type="int" name="SCORE" value="0"/>
  </edge>
  <edge label="1453 (pp) 6141" source="563" target="627">
    <att type="string" name="canonicalName" value="1453 (pp) 6141"/>
    <att type="string" name="interaction" value="pp"/>
    <att type="int" name="SCORE" value="0"/>
  </edge>
  <edge label="1453 (pp) 5530" source="563" target="9">
    <att type="string" name="canonicalName" value="1453 (pp) 5530"/>
    <att type="string" name="interaction" value="pp"/>
    <att type="int" name="SCORE" value="0"/>
  </edge>
  <edge label="1453 (pp) 31" source="563" target="510">
    <att type="string" name="canonicalName" value="1453 (pp) 31"/>
    <att type="string" name="interaction" value="pp"/>
    <att type="int" name="SCORE" value="0"/>
  </edge>
  <edge label="1453 (pp) 8893" source="563" target="605">
    <att type="string" name="canonicalName" value="1453 (pp) 8893"/>
    <att type="string" name="interaction" value="pp"/>
    <att type="int" name="SCORE" value="0"/>
  </edge>
  <edge label="1453 (pp) 5708" source="563" target="141">
    <att type="string" name="canonicalName" value="1453 (pp) 5708"/>
    <att type="string" name="interaction" value="pp"/>
    <att type="int" name="SCORE" value="0"/>
  </edge>
  <edge label="1453 (pp) 5527" source="563" target="1178">
    <att type="string" name="canonicalName" value="1453 (pp) 5527"/>
    <att type="string" name="interaction" value="pp"/>
    <att type="int" name="SCORE" value="0"/>
  </edge>
  <edge label="1453 (pp) 284119" source="563" target="77">
    <att type="string" name="canonicalName" value="1453 (pp) 284119"/>
    <att type="string" name="interaction" value="pp"/>
    <att type="int" name="SCORE" value="0"/>
  </edge>
  <edge label="1453 (pp) 200916" source="563" target="656">
    <att type="string" name="canonicalName" value="1453 (pp) 200916"/>
    <att type="string" name="interaction" value="pp"/>
    <att type="int" name="SCORE" value="0"/>
  </edge>
  <edge label="1453 (pp) 6604" source="563" target="339">
    <att type="string" name="canonicalName" value="1453 (pp) 6604"/>
    <att type="string" name="interaction" value="pp"/>
    <att type="int" name="SCORE" value="0"/>
  </edge>
  <edge label="1453 (pp) 7846" source="563" target="493">
    <att type="string" name="canonicalName" value="1453 (pp) 7846"/>
    <att type="string" name="interaction" value="pp"/>
    <att type="int" name="SCORE" value="0"/>
  </edge>
  <edge label="1453 (pp) 84706" source="563" target="414">
    <att type="string" name="canonicalName" value="1453 (pp) 84706"/>
    <att type="string" name="interaction" value="pp"/>
    <att type="int" name="SCORE" value="0"/>
  </edge>
  <edge label="1453 (pp) 9274" source="563" target="858">
    <att type="string" name="canonicalName" value="1453 (pp) 9274"/>
    <att type="string" name="interaction" value="pp"/>
    <att type="int" name="SCORE" value="0"/>
  </edge>
  <edge label="1453 (pp) 5976" source="563" target="1176">
    <att type="string" name="canonicalName" value="1453 (pp) 5976"/>
    <att type="string" name="interaction" value="pp"/>
    <att type="int" name="SCORE" value="0"/>
  </edge>
  <edge label="1453 (pp) 535" source="563" target="887">
    <att type="string" name="canonicalName" value="1453 (pp) 535"/>
    <att type="string" name="interaction" value="pp"/>
    <att type="int" name="SCORE" value="0"/>
  </edge>
  <edge label="1453 (pp) 8345" source="563" target="592">
    <att type="string" name="canonicalName" value="1453 (pp) 8345"/>
    <att type="string" name="interaction" value="pp"/>
    <att type="int" name="SCORE" value="0"/>
  </edge>
  <edge label="1453 (pp) 90423" source="563" target="967">
    <att type="string" name="canonicalName" value="1453 (pp) 90423"/>
    <att type="string" name="interaction" value="pp"/>
    <att type="int" name="SCORE" value="0"/>
  </edge>
  <edge label="1453 (pp) 79867" source="563" target="88">
    <att type="string" name="canonicalName" value="1453 (pp) 79867"/>
    <att type="string" name="interaction" value="pp"/>
    <att type="int" name="SCORE" value="0"/>
  </edge>
  <edge label="1453 (pp) 79939" source="563" target="724">
    <att type="string" name="canonicalName" value="1453 (pp) 79939"/>
    <att type="string" name="interaction" value="pp"/>
    <att type="int" name="SCORE" value="0"/>
  </edge>
  <edge label="1453 (pp) 246175" source="563" target="830">
    <att type="string" name="canonicalName" value="1453 (pp) 246175"/>
    <att type="string" name="interaction" value="pp"/>
    <att type="int" name="SCORE" value="0"/>
  </edge>
  <edge label="1453 (pp) 57585" source="563" target="397">
    <att type="string" name="canonicalName" value="1453 (pp) 57585"/>
    <att type="string" name="interaction" value="pp"/>
    <att type="int" name="SCORE" value="0"/>
  </edge>
  <edge label="1453 (pp) 84902" source="563" target="392">
    <att type="string" name="canonicalName" value="1453 (pp) 84902"/>
    <att type="string" name="interaction" value="pp"/>
    <att type="int" name="SCORE" value="0"/>
  </edge>
  <edge label="1453 (pp) 5707" source="563" target="37">
    <att type="string" name="canonicalName" value="1453 (pp) 5707"/>
    <att type="string" name="interaction" value="pp"/>
    <att type="int" name="SCORE" value="0"/>
  </edge>
  <edge label="1453 (pp) 56949" source="563" target="70">
    <att type="string" name="canonicalName" value="1453 (pp) 56949"/>
    <att type="string" name="interaction" value="pp"/>
    <att type="int" name="SCORE" value="0"/>
  </edge>
  <edge label="1453 (pp) 54820" source="563" target="651">
    <att type="string" name="canonicalName" value="1453 (pp) 54820"/>
    <att type="string" name="interaction" value="pp"/>
    <att type="int" name="SCORE" value="0"/>
  </edge>
  <edge label="1453 (pp) 9524" source="563" target="328">
    <att type="string" name="canonicalName" value="1453 (pp) 9524"/>
    <att type="string" name="interaction" value="pp"/>
    <att type="int" name="SCORE" value="0"/>
  </edge>
  <edge label="1453 (pp) 8890" source="563" target="529">
    <att type="string" name="canonicalName" value="1453 (pp) 8890"/>
    <att type="string" name="interaction" value="pp"/>
    <att type="int" name="SCORE" value="0"/>
  </edge>
  <edge label="1453 (pp) 23545" source="563" target="1208">
    <att type="string" name="canonicalName" value="1453 (pp) 23545"/>
    <att type="string" name="interaction" value="pp"/>
    <att type="int" name="SCORE" value="0"/>
  </edge>
  <edge label="1453 (pp) 51128" source="563" target="553">
    <att type="string" name="canonicalName" value="1453 (pp) 51128"/>
    <att type="string" name="interaction" value="pp"/>
    <att type="int" name="SCORE" value="0"/>
  </edge>
  <edge label="1453 (pp) 29128" source="563" target="104">
    <att type="string" name="canonicalName" value="1453 (pp) 29128"/>
    <att type="string" name="interaction" value="pp"/>
    <att type="int" name="SCORE" value="0"/>
  </edge>
  <edge label="1453 (pp) 4739" source="563" target="186">
    <att type="string" name="canonicalName" value="1453 (pp) 4739"/>
    <att type="string" name="interaction" value="pp"/>
    <att type="int" name="SCORE" value="0"/>
  </edge>
  <edge label="1453 (pp) 207" source="563" target="1020">
    <att type="string" name="canonicalName" value="1453 (pp) 207"/>
    <att type="string" name="interaction" value="pp"/>
    <att type="int" name="SCORE" value="0"/>
  </edge>
  <edge label="1453 (pp) 4209" source="563" target="1187">
    <att type="string" name="canonicalName" value="1453 (pp) 4209"/>
    <att type="string" name="interaction" value="pp"/>
    <att type="int" name="SCORE" value="0"/>
  </edge>
  <edge label="1453 (pp) 4775" source="563" target="76">
    <att type="string" name="canonicalName" value="1453 (pp) 4775"/>
    <att type="string" name="interaction" value="pp"/>
    <att type="int" name="SCORE" value="0"/>
  </edge>
  <edge label="1453 (pp) 6722" source="563" target="549">
    <att type="string" name="canonicalName" value="1453 (pp) 6722"/>
    <att type="string" name="interaction" value="pp"/>
    <att type="int" name="SCORE" value="0"/>
  </edge>
  <edge label="31 (pp) 6310" source="510" target="65">
    <att type="string" name="canonicalName" value="31 (pp) 6310"/>
    <att type="string" name="interaction" value="pp"/>
    <att type="int" name="SCORE" value="0"/>
  </edge>
  <edge label="31 (pp) 6464" source="510" target="1112">
    <att type="string" name="canonicalName" value="31 (pp) 6464"/>
    <att type="string" name="interaction" value="pp"/>
    <att type="int" name="SCORE" value="0"/>
  </edge>
  <edge label="31 (pp) 768" source="510" target="270">
    <att type="string" name="canonicalName" value="31 (pp) 768"/>
    <att type="string" name="interaction" value="pp"/>
    <att type="int" name="SCORE" value="0"/>
  </edge>
  <edge label="31 (pp) 3611" source="510" target="876">
    <att type="string" name="canonicalName" value="31 (pp) 3611"/>
    <att type="string" name="interaction" value="pp"/>
    <att type="int" name="SCORE" value="0"/>
  </edge>
  <edge label="31 (pp) 5708" source="510" target="141">
    <att type="string" name="canonicalName" value="31 (pp) 5708"/>
    <att type="string" name="interaction" value="pp"/>
    <att type="int" name="SCORE" value="0"/>
  </edge>
  <edge label="31 (pp) 4833" source="510" target="786">
    <att type="string" name="canonicalName" value="31 (pp) 4833"/>
    <att type="string" name="interaction" value="pp"/>
    <att type="int" name="SCORE" value="0"/>
  </edge>
  <edge label="31 (pp) 3326" source="510" target="1123">
    <att type="string" name="canonicalName" value="31 (pp) 3326"/>
    <att type="string" name="interaction" value="pp"/>
    <att type="int" name="SCORE" value="0"/>
  </edge>
  <edge label="31 (pp) 7316" source="510" target="804">
    <att type="string" name="canonicalName" value="31 (pp) 7316"/>
    <att type="string" name="interaction" value="pp"/>
    <att type="int" name="SCORE" value="0"/>
  </edge>
  <edge label="31 (pp) 3303" source="510" target="393">
    <att type="string" name="canonicalName" value="31 (pp) 3303"/>
    <att type="string" name="interaction" value="pp"/>
    <att type="int" name="SCORE" value="0"/>
  </edge>
  <edge label="31 (pp) 3304" source="510" target="1096">
    <att type="string" name="canonicalName" value="31 (pp) 3304"/>
    <att type="string" name="interaction" value="pp"/>
    <att type="int" name="SCORE" value="0"/>
  </edge>
  <edge label="31 (pp) 7001" source="510" target="861">
    <att type="string" name="canonicalName" value="31 (pp) 7001"/>
    <att type="string" name="interaction" value="pp"/>
    <att type="int" name="SCORE" value="0"/>
  </edge>
  <edge label="31 (pp) 3305" source="510" target="129">
    <att type="string" name="canonicalName" value="31 (pp) 3305"/>
    <att type="string" name="interaction" value="pp"/>
    <att type="int" name="SCORE" value="0"/>
  </edge>
  <edge label="31 (pp) 4191" source="510" target="31">
    <att type="string" name="canonicalName" value="31 (pp) 4191"/>
    <att type="string" name="interaction" value="pp"/>
    <att type="int" name="SCORE" value="0"/>
  </edge>
  <edge label="31 (pp) 5691" source="510" target="1209">
    <att type="string" name="canonicalName" value="31 (pp) 5691"/>
    <att type="string" name="interaction" value="pp"/>
    <att type="int" name="SCORE" value="0"/>
  </edge>
  <edge label="31 (pp) 3141" source="510" target="909">
    <att type="string" name="canonicalName" value="31 (pp) 3141"/>
    <att type="string" name="interaction" value="pp"/>
    <att type="int" name="SCORE" value="0"/>
  </edge>
  <edge label="31 (pp) 60" source="510" target="1222">
    <att type="string" name="canonicalName" value="31 (pp) 60"/>
    <att type="string" name="interaction" value="pp"/>
    <att type="int" name="SCORE" value="0"/>
  </edge>
  <edge label="31 (pp) 59" source="510" target="1105">
    <att type="string" name="canonicalName" value="31 (pp) 59"/>
    <att type="string" name="interaction" value="pp"/>
    <att type="int" name="SCORE" value="0"/>
  </edge>
  <edge label="31 (pp) 72" source="510" target="25">
    <att type="string" name="canonicalName" value="31 (pp) 72"/>
    <att type="string" name="interaction" value="pp"/>
    <att type="int" name="SCORE" value="0"/>
  </edge>
  <edge label="31 (pp) 8968" source="510" target="245">
    <att type="string" name="canonicalName" value="31 (pp) 8968"/>
    <att type="string" name="interaction" value="pp"/>
    <att type="int" name="SCORE" value="0"/>
  </edge>
  <edge label="31 (pp) 6141" source="510" target="627">
    <att type="string" name="canonicalName" value="31 (pp) 6141"/>
    <att type="string" name="interaction" value="pp"/>
    <att type="int" name="SCORE" value="0"/>
  </edge>
  <edge label="31 (pp) 55697" source="510" target="358">
    <att type="string" name="canonicalName" value="31 (pp) 55697"/>
    <att type="string" name="interaction" value="pp"/>
    <att type="int" name="SCORE" value="0"/>
  </edge>
  <edge label="31 (pp) 7846" source="510" target="493">
    <att type="string" name="canonicalName" value="31 (pp) 7846"/>
    <att type="string" name="interaction" value="pp"/>
    <att type="int" name="SCORE" value="0"/>
  </edge>
  <edge label="31 (pp) 5194" source="510" target="296">
    <att type="string" name="canonicalName" value="31 (pp) 5194"/>
    <att type="string" name="interaction" value="pp"/>
    <att type="int" name="SCORE" value="0"/>
  </edge>
  <edge label="31 (pp) 90423" source="510" target="967">
    <att type="string" name="canonicalName" value="31 (pp) 90423"/>
    <att type="string" name="interaction" value="pp"/>
    <att type="int" name="SCORE" value="0"/>
  </edge>
  <edge label="31 (pp) 5707" source="510" target="37">
    <att type="string" name="canonicalName" value="31 (pp) 5707"/>
    <att type="string" name="interaction" value="pp"/>
    <att type="int" name="SCORE" value="0"/>
  </edge>
  <edge label="31 (pp) 51128" source="510" target="553">
    <att type="string" name="canonicalName" value="31 (pp) 51128"/>
    <att type="string" name="interaction" value="pp"/>
    <att type="int" name="SCORE" value="0"/>
  </edge>
  <edge label="10384 (pp) 7316" source="147" target="804">
    <att type="string" name="canonicalName" value="10384 (pp) 7316"/>
    <att type="string" name="interaction" value="pp"/>
    <att type="int" name="SCORE" value="0"/>
  </edge>
  <edge label="55700 (pp) 84790" source="148" target="1078">
    <att type="string" name="canonicalName" value="55700 (pp) 84790"/>
    <att type="string" name="interaction" value="pp"/>
    <att type="int" name="SCORE" value="0"/>
  </edge>
  <edge label="55700 (pp) 7316" source="148" target="804">
    <att type="string" name="canonicalName" value="55700 (pp) 7316"/>
    <att type="string" name="interaction" value="pp"/>
    <att type="int" name="SCORE" value="0"/>
  </edge>
  <edge label="55700 (pp) 7846" source="148" target="493">
    <att type="string" name="canonicalName" value="55700 (pp) 7846"/>
    <att type="string" name="interaction" value="pp"/>
    <att type="int" name="SCORE" value="0"/>
  </edge>
  <edge label="23603 (pp) 6464" source="149" target="1112">
    <att type="string" name="canonicalName" value="23603 (pp) 6464"/>
    <att type="string" name="interaction" value="pp"/>
    <att type="int" name="SCORE" value="0"/>
  </edge>
  <edge label="23603 (pp) 60" source="149" target="1222">
    <att type="string" name="canonicalName" value="23603 (pp) 60"/>
    <att type="string" name="interaction" value="pp"/>
    <att type="int" name="SCORE" value="0"/>
  </edge>
  <edge label="23603 (pp) 7171" source="149" target="59">
    <att type="string" name="canonicalName" value="23603 (pp) 7171"/>
    <att type="string" name="interaction" value="pp"/>
    <att type="int" name="SCORE" value="0"/>
  </edge>
  <edge label="23603 (pp) 64855" source="149" target="860">
    <att type="string" name="canonicalName" value="23603 (pp) 64855"/>
    <att type="string" name="interaction" value="pp"/>
    <att type="int" name="SCORE" value="0"/>
  </edge>
  <edge label="23603 (pp) 4191" source="149" target="31">
    <att type="string" name="canonicalName" value="23603 (pp) 4191"/>
    <att type="string" name="interaction" value="pp"/>
    <att type="int" name="SCORE" value="0"/>
  </edge>
  <edge label="23603 (pp) 729238" source="149" target="878">
    <att type="string" name="canonicalName" value="23603 (pp) 729238"/>
    <att type="string" name="interaction" value="pp"/>
    <att type="int" name="SCORE" value="0"/>
  </edge>
  <edge label="23603 (pp) 4627" source="149" target="631">
    <att type="string" name="canonicalName" value="23603 (pp) 4627"/>
    <att type="string" name="interaction" value="pp"/>
    <att type="int" name="SCORE" value="0"/>
  </edge>
  <edge label="23603 (pp) 5500" source="149" target="857">
    <att type="string" name="canonicalName" value="23603 (pp) 5500"/>
    <att type="string" name="interaction" value="pp"/>
    <att type="int" name="SCORE" value="0"/>
  </edge>
  <edge label="23603 (pp) 51474" source="149" target="134">
    <att type="string" name="canonicalName" value="23603 (pp) 51474"/>
    <att type="string" name="interaction" value="pp"/>
    <att type="int" name="SCORE" value="0"/>
  </edge>
  <edge label="23603 (pp) 81" source="149" target="388">
    <att type="string" name="canonicalName" value="23603 (pp) 81"/>
    <att type="string" name="interaction" value="pp"/>
    <att type="int" name="SCORE" value="0"/>
  </edge>
  <edge label="23603 (pp) 8470" source="149" target="788">
    <att type="string" name="canonicalName" value="23603 (pp) 8470"/>
    <att type="string" name="interaction" value="pp"/>
    <att type="int" name="SCORE" value="0"/>
  </edge>
  <edge label="23603 (pp) 2934" source="149" target="227">
    <att type="string" name="canonicalName" value="23603 (pp) 2934"/>
    <att type="string" name="interaction" value="pp"/>
    <att type="int" name="SCORE" value="0"/>
  </edge>
  <edge label="23603 (pp) 7169" source="149" target="130">
    <att type="string" name="canonicalName" value="23603 (pp) 7169"/>
    <att type="string" name="interaction" value="pp"/>
    <att type="int" name="SCORE" value="0"/>
  </edge>
  <edge label="23603 (pp) 7316" source="149" target="804">
    <att type="string" name="canonicalName" value="23603 (pp) 7316"/>
    <att type="string" name="interaction" value="pp"/>
    <att type="int" name="SCORE" value="0"/>
  </edge>
  <edge label="23603 (pp) 3303" source="149" target="393">
    <att type="string" name="canonicalName" value="23603 (pp) 3303"/>
    <att type="string" name="interaction" value="pp"/>
    <att type="int" name="SCORE" value="0"/>
  </edge>
  <edge label="23603 (pp) 3304" source="149" target="1096">
    <att type="string" name="canonicalName" value="23603 (pp) 3304"/>
    <att type="string" name="interaction" value="pp"/>
    <att type="int" name="SCORE" value="0"/>
  </edge>
  <edge label="23603 (pp) 3728" source="149" target="283">
    <att type="string" name="canonicalName" value="23603 (pp) 3728"/>
    <att type="string" name="interaction" value="pp"/>
    <att type="int" name="SCORE" value="0"/>
  </edge>
  <edge label="23603 (pp) 7001" source="149" target="861">
    <att type="string" name="canonicalName" value="23603 (pp) 7001"/>
    <att type="string" name="interaction" value="pp"/>
    <att type="int" name="SCORE" value="0"/>
  </edge>
  <edge label="23603 (pp) 3305" source="149" target="129">
    <att type="string" name="canonicalName" value="23603 (pp) 3305"/>
    <att type="string" name="interaction" value="pp"/>
    <att type="int" name="SCORE" value="0"/>
  </edge>
  <edge label="23603 (pp) 832" source="149" target="479">
    <att type="string" name="canonicalName" value="23603 (pp) 832"/>
    <att type="string" name="interaction" value="pp"/>
    <att type="int" name="SCORE" value="0"/>
  </edge>
  <edge label="23603 (pp) 59" source="149" target="1105">
    <att type="string" name="canonicalName" value="23603 (pp) 59"/>
    <att type="string" name="interaction" value="pp"/>
    <att type="int" name="SCORE" value="0"/>
  </edge>
  <edge label="23603 (pp) 72" source="149" target="25">
    <att type="string" name="canonicalName" value="23603 (pp) 72"/>
    <att type="string" name="interaction" value="pp"/>
    <att type="int" name="SCORE" value="0"/>
  </edge>
  <edge label="23603 (pp) 8968" source="149" target="245">
    <att type="string" name="canonicalName" value="23603 (pp) 8968"/>
    <att type="string" name="interaction" value="pp"/>
    <att type="int" name="SCORE" value="0"/>
  </edge>
  <edge label="23603 (pp) 6764" source="149" target="988">
    <att type="string" name="canonicalName" value="23603 (pp) 6764"/>
    <att type="string" name="interaction" value="pp"/>
    <att type="int" name="SCORE" value="0"/>
  </edge>
  <edge label="23603 (pp) 3021" source="149" target="1019">
    <att type="string" name="canonicalName" value="23603 (pp) 3021"/>
    <att type="string" name="interaction" value="pp"/>
    <att type="int" name="SCORE" value="0"/>
  </edge>
  <edge label="23603 (pp) 667" source="149" target="819">
    <att type="string" name="canonicalName" value="23603 (pp) 667"/>
    <att type="string" name="interaction" value="pp"/>
    <att type="int" name="SCORE" value="0"/>
  </edge>
  <edge label="23603 (pp) 55697" source="149" target="358">
    <att type="string" name="canonicalName" value="23603 (pp) 55697"/>
    <att type="string" name="interaction" value="pp"/>
    <att type="int" name="SCORE" value="0"/>
  </edge>
  <edge label="23603 (pp) 9208" source="149" target="276">
    <att type="string" name="canonicalName" value="23603 (pp) 9208"/>
    <att type="string" name="interaction" value="pp"/>
    <att type="int" name="SCORE" value="0"/>
  </edge>
  <edge label="23603 (pp) 286262" source="149" target="158">
    <att type="string" name="canonicalName" value="23603 (pp) 286262"/>
    <att type="string" name="interaction" value="pp"/>
    <att type="int" name="SCORE" value="0"/>
  </edge>
  <edge label="23603 (pp) 7464" source="149" target="310">
    <att type="string" name="canonicalName" value="23603 (pp) 7464"/>
    <att type="string" name="interaction" value="pp"/>
    <att type="int" name="SCORE" value="0"/>
  </edge>
  <edge label="23603 (pp) 9828" source="149" target="950">
    <att type="string" name="canonicalName" value="23603 (pp) 9828"/>
    <att type="string" name="interaction" value="pp"/>
    <att type="int" name="SCORE" value="0"/>
  </edge>
  <edge label="23603 (pp) 84445" source="149" target="744">
    <att type="string" name="canonicalName" value="23603 (pp) 84445"/>
    <att type="string" name="interaction" value="pp"/>
    <att type="int" name="SCORE" value="0"/>
  </edge>
  <edge label="23603 (pp) 81631" source="149" target="738">
    <att type="string" name="canonicalName" value="23603 (pp) 81631"/>
    <att type="string" name="interaction" value="pp"/>
    <att type="int" name="SCORE" value="0"/>
  </edge>
  <edge label="23603 (pp) 51128" source="149" target="553">
    <att type="string" name="canonicalName" value="23603 (pp) 51128"/>
    <att type="string" name="interaction" value="pp"/>
    <att type="int" name="SCORE" value="0"/>
  </edge>
  <edge label="64855 (pp) 7316" source="860" target="804">
    <att type="string" name="canonicalName" value="64855 (pp) 7316"/>
    <att type="string" name="interaction" value="pp"/>
    <att type="int" name="SCORE" value="0"/>
  </edge>
  <edge label="2934 (pp) 81" source="227" target="388">
    <att type="string" name="canonicalName" value="2934 (pp) 81"/>
    <att type="string" name="interaction" value="pp"/>
    <att type="int" name="SCORE" value="0"/>
  </edge>
  <edge label="2934 (pp) 8837" source="227" target="433">
    <att type="string" name="canonicalName" value="2934 (pp) 8837"/>
    <att type="string" name="interaction" value="pp"/>
    <att type="int" name="SCORE" value="0"/>
  </edge>
  <edge label="2934 (pp) 92400" source="227" target="803">
    <att type="string" name="canonicalName" value="2934 (pp) 92400"/>
    <att type="string" name="interaction" value="pp"/>
    <att type="int" name="SCORE" value="0"/>
  </edge>
  <edge label="2934 (pp) 4627" source="227" target="631">
    <att type="string" name="canonicalName" value="2934 (pp) 4627"/>
    <att type="string" name="interaction" value="pp"/>
    <att type="int" name="SCORE" value="0"/>
  </edge>
  <edge label="2934 (pp) 51474" source="227" target="134">
    <att type="string" name="canonicalName" value="2934 (pp) 51474"/>
    <att type="string" name="interaction" value="pp"/>
    <att type="int" name="SCORE" value="0"/>
  </edge>
  <edge label="2934 (pp) 4833" source="227" target="786">
    <att type="string" name="canonicalName" value="2934 (pp) 4833"/>
    <att type="string" name="interaction" value="pp"/>
    <att type="int" name="SCORE" value="0"/>
  </edge>
  <edge label="2934 (pp) 7316" source="227" target="804">
    <att type="string" name="canonicalName" value="2934 (pp) 7316"/>
    <att type="string" name="interaction" value="pp"/>
    <att type="int" name="SCORE" value="0"/>
  </edge>
  <edge label="2934 (pp) 60" source="227" target="1222">
    <att type="string" name="canonicalName" value="2934 (pp) 60"/>
    <att type="string" name="interaction" value="pp"/>
    <att type="int" name="SCORE" value="0"/>
  </edge>
  <edge label="2934 (pp) 5500" source="227" target="857">
    <att type="string" name="canonicalName" value="2934 (pp) 5500"/>
    <att type="string" name="interaction" value="pp"/>
    <att type="int" name="SCORE" value="0"/>
  </edge>
  <edge label="2934 (pp) 59" source="227" target="1105">
    <att type="string" name="canonicalName" value="2934 (pp) 59"/>
    <att type="string" name="interaction" value="pp"/>
    <att type="int" name="SCORE" value="0"/>
  </edge>
  <edge label="2934 (pp) 7534" source="227" target="1164">
    <att type="string" name="canonicalName" value="2934 (pp) 7534"/>
    <att type="string" name="interaction" value="pp"/>
    <att type="int" name="SCORE" value="0"/>
  </edge>
  <edge label="2934 (pp) 72" source="227" target="25">
    <att type="string" name="canonicalName" value="2934 (pp) 72"/>
    <att type="string" name="interaction" value="pp"/>
    <att type="int" name="SCORE" value="0"/>
  </edge>
  <edge label="2934 (pp) 7171" source="227" target="59">
    <att type="string" name="canonicalName" value="2934 (pp) 7171"/>
    <att type="string" name="interaction" value="pp"/>
    <att type="int" name="SCORE" value="0"/>
  </edge>
  <edge label="2934 (pp) 860" source="227" target="361">
    <att type="string" name="canonicalName" value="2934 (pp) 860"/>
    <att type="string" name="interaction" value="pp"/>
    <att type="int" name="SCORE" value="0"/>
  </edge>
  <edge label="2934 (pp) 9515" source="227" target="903">
    <att type="string" name="canonicalName" value="2934 (pp) 9515"/>
    <att type="string" name="interaction" value="pp"/>
    <att type="int" name="SCORE" value="0"/>
  </edge>
  <edge label="3728 (pp) 55093" source="283" target="997">
    <att type="string" name="canonicalName" value="3728 (pp) 55093"/>
    <att type="string" name="interaction" value="pp"/>
    <att type="int" name="SCORE" value="0"/>
  </edge>
  <edge label="3728 (pp) 5339" source="283" target="133">
    <att type="string" name="canonicalName" value="3728 (pp) 5339"/>
    <att type="string" name="interaction" value="pp"/>
    <att type="int" name="SCORE" value="0"/>
  </edge>
  <edge label="3728 (pp) 51741" source="283" target="142">
    <att type="string" name="canonicalName" value="3728 (pp) 51741"/>
    <att type="string" name="interaction" value="pp"/>
    <att type="int" name="SCORE" value="0"/>
  </edge>
  <edge label="3728 (pp) 4627" source="283" target="631">
    <att type="string" name="canonicalName" value="3728 (pp) 4627"/>
    <att type="string" name="interaction" value="pp"/>
    <att type="int" name="SCORE" value="0"/>
  </edge>
  <edge label="3728 (pp) 51474" source="283" target="134">
    <att type="string" name="canonicalName" value="3728 (pp) 51474"/>
    <att type="string" name="interaction" value="pp"/>
    <att type="int" name="SCORE" value="0"/>
  </edge>
  <edge label="3728 (pp) 7316" source="283" target="804">
    <att type="string" name="canonicalName" value="3728 (pp) 7316"/>
    <att type="string" name="interaction" value="pp"/>
    <att type="int" name="SCORE" value="0"/>
  </edge>
  <edge label="3728 (pp) 4176" source="283" target="978">
    <att type="string" name="canonicalName" value="3728 (pp) 4176"/>
    <att type="string" name="interaction" value="pp"/>
    <att type="int" name="SCORE" value="0"/>
  </edge>
  <edge label="3728 (pp) 7163" source="283" target="293">
    <att type="string" name="canonicalName" value="3728 (pp) 7163"/>
    <att type="string" name="interaction" value="pp"/>
    <att type="int" name="SCORE" value="0"/>
  </edge>
  <edge label="3728 (pp) 5500" source="283" target="857">
    <att type="string" name="canonicalName" value="3728 (pp) 5500"/>
    <att type="string" name="interaction" value="pp"/>
    <att type="int" name="SCORE" value="0"/>
  </edge>
  <edge label="3728 (pp) 51035" source="283" target="972">
    <att type="string" name="canonicalName" value="3728 (pp) 51035"/>
    <att type="string" name="interaction" value="pp"/>
    <att type="int" name="SCORE" value="0"/>
  </edge>
  <edge label="3728 (pp) 5795" source="283" target="1157">
    <att type="string" name="canonicalName" value="3728 (pp) 5795"/>
    <att type="string" name="interaction" value="pp"/>
    <att type="int" name="SCORE" value="0"/>
  </edge>
  <edge label="3728 (pp) 84159" source="283" target="12">
    <att type="string" name="canonicalName" value="3728 (pp) 84159"/>
    <att type="string" name="interaction" value="pp"/>
    <att type="int" name="SCORE" value="0"/>
  </edge>
  <edge label="3728 (pp) 7846" source="283" target="493">
    <att type="string" name="canonicalName" value="3728 (pp) 7846"/>
    <att type="string" name="interaction" value="pp"/>
    <att type="int" name="SCORE" value="0"/>
  </edge>
  <edge label="3728 (pp) 80279" source="283" target="795">
    <att type="string" name="canonicalName" value="3728 (pp) 80279"/>
    <att type="string" name="interaction" value="pp"/>
    <att type="int" name="SCORE" value="0"/>
  </edge>
  <edge label="3728 (pp) 51593" source="283" target="299">
    <att type="string" name="canonicalName" value="3728 (pp) 51593"/>
    <att type="string" name="interaction" value="pp"/>
    <att type="int" name="SCORE" value="0"/>
  </edge>
  <edge label="3728 (pp) 81631" source="283" target="738">
    <att type="string" name="canonicalName" value="3728 (pp) 81631"/>
    <att type="string" name="interaction" value="pp"/>
    <att type="int" name="SCORE" value="0"/>
  </edge>
  <edge label="3728 (pp) 56949" source="283" target="70">
    <att type="string" name="canonicalName" value="3728 (pp) 56949"/>
    <att type="string" name="interaction" value="pp"/>
    <att type="int" name="SCORE" value="0"/>
  </edge>
  <edge label="6764 (pp) 7316" source="988" target="804">
    <att type="string" name="canonicalName" value="6764 (pp) 7316"/>
    <att type="string" name="interaction" value="pp"/>
    <att type="int" name="SCORE" value="0"/>
  </edge>
  <edge label="286262 (pp) 4627" source="158" target="631">
    <att type="string" name="canonicalName" value="286262 (pp) 4627"/>
    <att type="string" name="interaction" value="pp"/>
    <att type="int" name="SCORE" value="0"/>
  </edge>
  <edge label="286262 (pp) 5500" source="158" target="857">
    <att type="string" name="canonicalName" value="286262 (pp) 5500"/>
    <att type="string" name="interaction" value="pp"/>
    <att type="int" name="SCORE" value="0"/>
  </edge>
  <edge label="286262 (pp) 51474" source="158" target="134">
    <att type="string" name="canonicalName" value="286262 (pp) 51474"/>
    <att type="string" name="interaction" value="pp"/>
    <att type="int" name="SCORE" value="0"/>
  </edge>
  <edge label="286262 (pp) 60" source="158" target="1222">
    <att type="string" name="canonicalName" value="286262 (pp) 60"/>
    <att type="string" name="interaction" value="pp"/>
    <att type="int" name="SCORE" value="0"/>
  </edge>
  <edge label="51128 (pp) 9871" source="553" target="618">
    <att type="string" name="canonicalName" value="51128 (pp) 9871"/>
    <att type="string" name="interaction" value="pp"/>
    <att type="int" name="SCORE" value="0"/>
  </edge>
  <edge label="51128 (pp) 7316" source="553" target="804">
    <att type="string" name="canonicalName" value="51128 (pp) 7316"/>
    <att type="string" name="interaction" value="pp"/>
    <att type="int" name="SCORE" value="0"/>
  </edge>
  <edge label="51128 (pp) 6720" source="553" target="1160">
    <att type="string" name="canonicalName" value="51128 (pp) 6720"/>
    <att type="string" name="interaction" value="pp"/>
    <att type="int" name="SCORE" value="0"/>
  </edge>
  <edge label="51128 (pp) 60" source="553" target="1222">
    <att type="string" name="canonicalName" value="51128 (pp) 60"/>
    <att type="string" name="interaction" value="pp"/>
    <att type="int" name="SCORE" value="0"/>
  </edge>
  <edge label="51128 (pp) 567" source="553" target="516">
    <att type="string" name="canonicalName" value="51128 (pp) 567"/>
    <att type="string" name="interaction" value="pp"/>
    <att type="int" name="SCORE" value="0"/>
  </edge>
  <edge label="51128 (pp) 59" source="553" target="1105">
    <att type="string" name="canonicalName" value="51128 (pp) 59"/>
    <att type="string" name="interaction" value="pp"/>
    <att type="int" name="SCORE" value="0"/>
  </edge>
  <edge label="51128 (pp) 72" source="553" target="25">
    <att type="string" name="canonicalName" value="51128 (pp) 72"/>
    <att type="string" name="interaction" value="pp"/>
    <att type="int" name="SCORE" value="0"/>
  </edge>
  <edge label="51128 (pp) 55697" source="553" target="358">
    <att type="string" name="canonicalName" value="51128 (pp) 55697"/>
    <att type="string" name="interaction" value="pp"/>
    <att type="int" name="SCORE" value="0"/>
  </edge>
  <edge label="51128 (pp) 5708" source="553" target="141">
    <att type="string" name="canonicalName" value="51128 (pp) 5708"/>
    <att type="string" name="interaction" value="pp"/>
    <att type="int" name="SCORE" value="0"/>
  </edge>
  <edge label="51128 (pp) 8678" source="553" target="490">
    <att type="string" name="canonicalName" value="51128 (pp) 8678"/>
    <att type="string" name="interaction" value="pp"/>
    <att type="int" name="SCORE" value="0"/>
  </edge>
  <edge label="51128 (pp) 7846" source="553" target="493">
    <att type="string" name="canonicalName" value="51128 (pp) 7846"/>
    <att type="string" name="interaction" value="pp"/>
    <att type="int" name="SCORE" value="0"/>
  </edge>
  <edge label="51128 (pp) 7464" source="553" target="310">
    <att type="string" name="canonicalName" value="51128 (pp) 7464"/>
    <att type="string" name="interaction" value="pp"/>
    <att type="int" name="SCORE" value="0"/>
  </edge>
  <edge label="55917 (pp) 8428" source="150" target="26">
    <att type="string" name="canonicalName" value="55917 (pp) 8428"/>
    <att type="string" name="interaction" value="pp"/>
    <att type="int" name="SCORE" value="0"/>
  </edge>
  <edge label="55917 (pp) 9146" source="150" target="449">
    <att type="string" name="canonicalName" value="55917 (pp) 9146"/>
    <att type="string" name="interaction" value="pp"/>
    <att type="int" name="SCORE" value="0"/>
  </edge>
  <edge label="55917 (pp) 7316" source="150" target="804">
    <att type="string" name="canonicalName" value="55917 (pp) 7316"/>
    <att type="string" name="interaction" value="pp"/>
    <att type="int" name="SCORE" value="0"/>
  </edge>
  <edge label="55422 (pp) 5925" source="151" target="1103">
    <att type="string" name="canonicalName" value="55422 (pp) 5925"/>
    <att type="string" name="interaction" value="pp"/>
    <att type="int" name="SCORE" value="0"/>
  </edge>
  <edge label="55422 (pp) 7316" source="151" target="804">
    <att type="string" name="canonicalName" value="55422 (pp) 7316"/>
    <att type="string" name="interaction" value="pp"/>
    <att type="int" name="SCORE" value="0"/>
  </edge>
  <edge label="55422 (pp) 79898" source="151" target="321">
    <att type="string" name="canonicalName" value="55422 (pp) 79898"/>
    <att type="string" name="interaction" value="pp"/>
    <att type="int" name="SCORE" value="0"/>
  </edge>
  <edge label="55422 (pp) 65251" source="151" target="412">
    <att type="string" name="canonicalName" value="55422 (pp) 65251"/>
    <att type="string" name="interaction" value="pp"/>
    <att type="int" name="SCORE" value="0"/>
  </edge>
  <edge label="55422 (pp) 59348" source="151" target="674">
    <att type="string" name="canonicalName" value="55422 (pp) 59348"/>
    <att type="string" name="interaction" value="pp"/>
    <att type="int" name="SCORE" value="0"/>
  </edge>
  <edge label="65251 (pp) 79898" source="412" target="321">
    <att type="string" name="canonicalName" value="65251 (pp) 79898"/>
    <att type="string" name="interaction" value="pp"/>
    <att type="int" name="SCORE" value="0"/>
  </edge>
  <edge label="59348 (pp) 7316" source="674" target="804">
    <att type="string" name="canonicalName" value="59348 (pp) 7316"/>
    <att type="string" name="interaction" value="pp"/>
    <att type="int" name="SCORE" value="0"/>
  </edge>
  <edge label="59348 (pp) 79898" source="674" target="321">
    <att type="string" name="canonicalName" value="59348 (pp) 79898"/>
    <att type="string" name="interaction" value="pp"/>
    <att type="int" name="SCORE" value="0"/>
  </edge>
  <edge label="59348 (pp) 65251" source="674" target="412">
    <att type="string" name="canonicalName" value="59348 (pp) 65251"/>
    <att type="string" name="interaction" value="pp"/>
    <att type="int" name="SCORE" value="0"/>
  </edge>
  <edge label="10278 (pp) 7316" source="152" target="804">
    <att type="string" name="canonicalName" value="10278 (pp) 7316"/>
    <att type="string" name="interaction" value="pp"/>
    <att type="int" name="SCORE" value="0"/>
  </edge>
  <edge label="10278 (pp) 8470" source="152" target="788">
    <att type="string" name="canonicalName" value="10278 (pp) 8470"/>
    <att type="string" name="interaction" value="pp"/>
    <att type="int" name="SCORE" value="0"/>
  </edge>
  <edge label="10278 (pp) 25" source="152" target="897">
    <att type="string" name="canonicalName" value="10278 (pp) 25"/>
    <att type="string" name="interaction" value="pp"/>
    <att type="int" name="SCORE" value="0"/>
  </edge>
  <edge label="10278 (pp) 3480" source="152" target="311">
    <att type="string" name="canonicalName" value="10278 (pp) 3480"/>
    <att type="string" name="interaction" value="pp"/>
    <att type="int" name="SCORE" value="0"/>
  </edge>
  <edge label="3158 (pp) 4833" source="153" target="786">
    <att type="string" name="canonicalName" value="3158 (pp) 4833"/>
    <att type="string" name="interaction" value="pp"/>
    <att type="int" name="SCORE" value="0"/>
  </edge>
  <edge label="3158 (pp) 770" source="153" target="447">
    <att type="string" name="canonicalName" value="3158 (pp) 770"/>
    <att type="string" name="interaction" value="pp"/>
    <att type="int" name="SCORE" value="0"/>
  </edge>
  <edge label="3158 (pp) 7316" source="153" target="804">
    <att type="string" name="canonicalName" value="3158 (pp) 7316"/>
    <att type="string" name="interaction" value="pp"/>
    <att type="int" name="SCORE" value="0"/>
  </edge>
  <edge label="3158 (pp) 3303" source="153" target="393">
    <att type="string" name="canonicalName" value="3158 (pp) 3303"/>
    <att type="string" name="interaction" value="pp"/>
    <att type="int" name="SCORE" value="0"/>
  </edge>
  <edge label="3158 (pp) 3304" source="153" target="1096">
    <att type="string" name="canonicalName" value="3158 (pp) 3304"/>
    <att type="string" name="interaction" value="pp"/>
    <att type="int" name="SCORE" value="0"/>
  </edge>
  <edge label="3158 (pp) 5696" source="153" target="1199">
    <att type="string" name="canonicalName" value="3158 (pp) 5696"/>
    <att type="string" name="interaction" value="pp"/>
    <att type="int" name="SCORE" value="0"/>
  </edge>
  <edge label="3158 (pp) 7001" source="153" target="861">
    <att type="string" name="canonicalName" value="3158 (pp) 7001"/>
    <att type="string" name="interaction" value="pp"/>
    <att type="int" name="SCORE" value="0"/>
  </edge>
  <edge label="3158 (pp) 3305" source="153" target="129">
    <att type="string" name="canonicalName" value="3158 (pp) 3305"/>
    <att type="string" name="interaction" value="pp"/>
    <att type="int" name="SCORE" value="0"/>
  </edge>
  <edge label="3158 (pp) 5691" source="153" target="1209">
    <att type="string" name="canonicalName" value="3158 (pp) 5691"/>
    <att type="string" name="interaction" value="pp"/>
    <att type="int" name="SCORE" value="0"/>
  </edge>
  <edge label="3158 (pp) 60" source="153" target="1222">
    <att type="string" name="canonicalName" value="3158 (pp) 60"/>
    <att type="string" name="interaction" value="pp"/>
    <att type="int" name="SCORE" value="0"/>
  </edge>
  <edge label="3158 (pp) 59" source="153" target="1105">
    <att type="string" name="canonicalName" value="3158 (pp) 59"/>
    <att type="string" name="interaction" value="pp"/>
    <att type="int" name="SCORE" value="0"/>
  </edge>
  <edge label="3158 (pp) 6147" source="153" target="609">
    <att type="string" name="canonicalName" value="3158 (pp) 6147"/>
    <att type="string" name="interaction" value="pp"/>
    <att type="int" name="SCORE" value="0"/>
  </edge>
  <edge label="3158 (pp) 7534" source="153" target="1164">
    <att type="string" name="canonicalName" value="3158 (pp) 7534"/>
    <att type="string" name="interaction" value="pp"/>
    <att type="int" name="SCORE" value="0"/>
  </edge>
  <edge label="3158 (pp) 72" source="153" target="25">
    <att type="string" name="canonicalName" value="3158 (pp) 72"/>
    <att type="string" name="interaction" value="pp"/>
    <att type="int" name="SCORE" value="0"/>
  </edge>
  <edge label="3158 (pp) 3382" source="153" target="56">
    <att type="string" name="canonicalName" value="3158 (pp) 3382"/>
    <att type="string" name="interaction" value="pp"/>
    <att type="int" name="SCORE" value="0"/>
  </edge>
  <edge label="3158 (pp) 5708" source="153" target="141">
    <att type="string" name="canonicalName" value="3158 (pp) 5708"/>
    <att type="string" name="interaction" value="pp"/>
    <att type="int" name="SCORE" value="0"/>
  </edge>
  <edge label="3158 (pp) 5527" source="153" target="1178">
    <att type="string" name="canonicalName" value="3158 (pp) 5527"/>
    <att type="string" name="interaction" value="pp"/>
    <att type="int" name="SCORE" value="0"/>
  </edge>
  <edge label="3158 (pp) 57107" source="153" target="1217">
    <att type="string" name="canonicalName" value="3158 (pp) 57107"/>
    <att type="string" name="interaction" value="pp"/>
    <att type="int" name="SCORE" value="0"/>
  </edge>
  <edge label="3158 (pp) 90423" source="153" target="967">
    <att type="string" name="canonicalName" value="3158 (pp) 90423"/>
    <att type="string" name="interaction" value="pp"/>
    <att type="int" name="SCORE" value="0"/>
  </edge>
  <edge label="3315 (pp) 3611" source="477" target="876">
    <att type="string" name="canonicalName" value="3315 (pp) 3611"/>
    <att type="string" name="interaction" value="pp"/>
    <att type="int" name="SCORE" value="0"/>
  </edge>
  <edge label="3315 (pp) 7316" source="477" target="804">
    <att type="string" name="canonicalName" value="3315 (pp) 7316"/>
    <att type="string" name="interaction" value="pp"/>
    <att type="int" name="SCORE" value="0"/>
  </edge>
  <edge label="3315 (pp) 51741" source="477" target="142">
    <att type="string" name="canonicalName" value="3315 (pp) 51741"/>
    <att type="string" name="interaction" value="pp"/>
    <att type="int" name="SCORE" value="0"/>
  </edge>
  <edge label="3315 (pp) 9531" source="477" target="120">
    <att type="string" name="canonicalName" value="3315 (pp) 9531"/>
    <att type="string" name="interaction" value="pp"/>
    <att type="int" name="SCORE" value="0"/>
  </edge>
  <edge label="3315 (pp) 3985" source="477" target="332">
    <att type="string" name="canonicalName" value="3315 (pp) 3985"/>
    <att type="string" name="interaction" value="pp"/>
    <att type="int" name="SCORE" value="0"/>
  </edge>
  <edge label="3315 (pp) 87" source="477" target="448">
    <att type="string" name="canonicalName" value="3315 (pp) 87"/>
    <att type="string" name="interaction" value="pp"/>
    <att type="int" name="SCORE" value="0"/>
  </edge>
  <edge label="3315 (pp) 81" source="477" target="388">
    <att type="string" name="canonicalName" value="3315 (pp) 81"/>
    <att type="string" name="interaction" value="pp"/>
    <att type="int" name="SCORE" value="0"/>
  </edge>
  <edge label="3315 (pp) 84300" source="477" target="487">
    <att type="string" name="canonicalName" value="3315 (pp) 84300"/>
    <att type="string" name="interaction" value="pp"/>
    <att type="int" name="SCORE" value="0"/>
  </edge>
  <edge label="3315 (pp) 80279" source="477" target="795">
    <att type="string" name="canonicalName" value="3315 (pp) 80279"/>
    <att type="string" name="interaction" value="pp"/>
    <att type="int" name="SCORE" value="0"/>
  </edge>
  <edge label="3315 (pp) 339287" source="477" target="235">
    <att type="string" name="canonicalName" value="3315 (pp) 339287"/>
    <att type="string" name="interaction" value="pp"/>
    <att type="int" name="SCORE" value="0"/>
  </edge>
  <edge label="3315 (pp) 4931" source="477" target="863">
    <att type="string" name="canonicalName" value="3315 (pp) 4931"/>
    <att type="string" name="interaction" value="pp"/>
    <att type="int" name="SCORE" value="0"/>
  </edge>
  <edge label="3315 (pp) 5707" source="477" target="37">
    <att type="string" name="canonicalName" value="3315 (pp) 5707"/>
    <att type="string" name="interaction" value="pp"/>
    <att type="int" name="SCORE" value="0"/>
  </edge>
  <edge label="3315 (pp) 6275" source="477" target="441">
    <att type="string" name="canonicalName" value="3315 (pp) 6275"/>
    <att type="string" name="interaction" value="pp"/>
    <att type="int" name="SCORE" value="0"/>
  </edge>
  <edge label="3315 (pp) 8878" source="477" target="885">
    <att type="string" name="canonicalName" value="3315 (pp) 8878"/>
    <att type="string" name="interaction" value="pp"/>
    <att type="int" name="SCORE" value="0"/>
  </edge>
  <edge label="3315 (pp) 6895" source="477" target="658">
    <att type="string" name="canonicalName" value="3315 (pp) 6895"/>
    <att type="string" name="interaction" value="pp"/>
    <att type="int" name="SCORE" value="0"/>
  </edge>
  <edge label="3315 (pp) 54623" source="477" target="919">
    <att type="string" name="canonicalName" value="3315 (pp) 54623"/>
    <att type="string" name="interaction" value="pp"/>
    <att type="int" name="SCORE" value="0"/>
  </edge>
  <edge label="3315 (pp) 51434" source="477" target="320">
    <att type="string" name="canonicalName" value="3315 (pp) 51434"/>
    <att type="string" name="interaction" value="pp"/>
    <att type="int" name="SCORE" value="0"/>
  </edge>
  <edge label="3315 (pp) 91694" source="477" target="1183">
    <att type="string" name="canonicalName" value="3315 (pp) 91694"/>
    <att type="string" name="interaction" value="pp"/>
    <att type="int" name="SCORE" value="0"/>
  </edge>
  <edge label="3315 (pp) 57159" source="477" target="1045">
    <att type="string" name="canonicalName" value="3315 (pp) 57159"/>
    <att type="string" name="interaction" value="pp"/>
    <att type="int" name="SCORE" value="0"/>
  </edge>
  <edge label="3315 (pp) 3326" source="477" target="1123">
    <att type="string" name="canonicalName" value="3315 (pp) 3326"/>
    <att type="string" name="interaction" value="pp"/>
    <att type="int" name="SCORE" value="0"/>
  </edge>
  <edge label="3315 (pp) 7534" source="477" target="1164">
    <att type="string" name="canonicalName" value="3315 (pp) 7534"/>
    <att type="string" name="interaction" value="pp"/>
    <att type="int" name="SCORE" value="0"/>
  </edge>
  <edge label="3315 (pp) 90861" source="477" target="258">
    <att type="string" name="canonicalName" value="3315 (pp) 90861"/>
    <att type="string" name="interaction" value="pp"/>
    <att type="int" name="SCORE" value="0"/>
  </edge>
  <edge label="3315 (pp) 5019" source="477" target="931">
    <att type="string" name="canonicalName" value="3315 (pp) 5019"/>
    <att type="string" name="interaction" value="pp"/>
    <att type="int" name="SCORE" value="0"/>
  </edge>
  <edge label="3315 (pp) 5315" source="477" target="205">
    <att type="string" name="canonicalName" value="3315 (pp) 5315"/>
    <att type="string" name="interaction" value="pp"/>
    <att type="int" name="SCORE" value="0"/>
  </edge>
  <edge label="3315 (pp) 6675" source="477" target="381">
    <att type="string" name="canonicalName" value="3315 (pp) 6675"/>
    <att type="string" name="interaction" value="pp"/>
    <att type="int" name="SCORE" value="0"/>
  </edge>
  <edge label="3315 (pp) 7358" source="477" target="1154">
    <att type="string" name="canonicalName" value="3315 (pp) 7358"/>
    <att type="string" name="interaction" value="pp"/>
    <att type="int" name="SCORE" value="0"/>
  </edge>
  <edge label="3315 (pp) 84790" source="477" target="1078">
    <att type="string" name="canonicalName" value="3315 (pp) 84790"/>
    <att type="string" name="interaction" value="pp"/>
    <att type="int" name="SCORE" value="0"/>
  </edge>
  <edge label="3315 (pp) 93436" source="477" target="935">
    <att type="string" name="canonicalName" value="3315 (pp) 93436"/>
    <att type="string" name="interaction" value="pp"/>
    <att type="int" name="SCORE" value="0"/>
  </edge>
  <edge label="3315 (pp) 6493" source="477" target="72">
    <att type="string" name="canonicalName" value="3315 (pp) 6493"/>
    <att type="string" name="interaction" value="pp"/>
    <att type="int" name="SCORE" value="0"/>
  </edge>
  <edge label="3315 (pp) 8848" source="477" target="251">
    <att type="string" name="canonicalName" value="3315 (pp) 8848"/>
    <att type="string" name="interaction" value="pp"/>
    <att type="int" name="SCORE" value="0"/>
  </edge>
  <edge label="3315 (pp) 7846" source="477" target="493">
    <att type="string" name="canonicalName" value="3315 (pp) 7846"/>
    <att type="string" name="interaction" value="pp"/>
    <att type="int" name="SCORE" value="0"/>
  </edge>
  <edge label="3315 (pp) 81631" source="477" target="738">
    <att type="string" name="canonicalName" value="3315 (pp) 81631"/>
    <att type="string" name="interaction" value="pp"/>
    <att type="int" name="SCORE" value="0"/>
  </edge>
  <edge label="3315 (pp) 6667" source="477" target="330">
    <att type="string" name="canonicalName" value="3315 (pp) 6667"/>
    <att type="string" name="interaction" value="pp"/>
    <att type="int" name="SCORE" value="0"/>
  </edge>
  <edge label="3315 (pp) 60" source="477" target="1222">
    <att type="string" name="canonicalName" value="3315 (pp) 60"/>
    <att type="string" name="interaction" value="pp"/>
    <att type="int" name="SCORE" value="0"/>
  </edge>
  <edge label="3315 (pp) 5530" source="477" target="9">
    <att type="string" name="canonicalName" value="3315 (pp) 5530"/>
    <att type="string" name="interaction" value="pp"/>
    <att type="int" name="SCORE" value="0"/>
  </edge>
  <edge label="2624 (pp) 7704" source="159" target="213">
    <att type="string" name="canonicalName" value="2624 (pp) 7704"/>
    <att type="string" name="interaction" value="pp"/>
    <att type="int" name="SCORE" value="0"/>
  </edge>
  <edge label="2624 (pp) 7185" source="159" target="582">
    <att type="string" name="canonicalName" value="2624 (pp) 7185"/>
    <att type="string" name="interaction" value="pp"/>
    <att type="int" name="SCORE" value="0"/>
  </edge>
  <edge label="2624 (pp) 54507" source="159" target="488">
    <att type="string" name="canonicalName" value="2624 (pp) 54507"/>
    <att type="string" name="interaction" value="pp"/>
    <att type="int" name="SCORE" value="0"/>
  </edge>
  <edge label="2624 (pp) 861" source="159" target="635">
    <att type="string" name="canonicalName" value="2624 (pp) 861"/>
    <att type="string" name="interaction" value="pp"/>
    <att type="int" name="SCORE" value="0"/>
  </edge>
  <edge label="2624 (pp) 80149" source="159" target="892">
    <att type="string" name="canonicalName" value="2624 (pp) 80149"/>
    <att type="string" name="interaction" value="pp"/>
    <att type="int" name="SCORE" value="0"/>
  </edge>
  <edge label="54507 (pp) 7205" source="488" target="1200">
    <att type="string" name="canonicalName" value="54507 (pp) 7205"/>
    <att type="string" name="interaction" value="pp"/>
    <att type="int" name="SCORE" value="0"/>
  </edge>
  <edge label="54507 (pp) 9766" source="488" target="1190">
    <att type="string" name="canonicalName" value="54507 (pp) 9766"/>
    <att type="string" name="interaction" value="pp"/>
    <att type="int" name="SCORE" value="0"/>
  </edge>
  <edge label="54507 (pp) 79058" source="488" target="991">
    <att type="string" name="canonicalName" value="54507 (pp) 79058"/>
    <att type="string" name="interaction" value="pp"/>
    <att type="int" name="SCORE" value="0"/>
  </edge>
  <edge label="54507 (pp) 91694" source="488" target="1183">
    <att type="string" name="canonicalName" value="54507 (pp) 91694"/>
    <att type="string" name="interaction" value="pp"/>
    <att type="int" name="SCORE" value="0"/>
  </edge>
  <edge label="9229 (pp) 9455" source="160" target="546">
    <att type="string" name="canonicalName" value="9229 (pp) 9455"/>
    <att type="string" name="interaction" value="pp"/>
    <att type="int" name="SCORE" value="0"/>
  </edge>
  <edge label="894 (pp) 9612" source="1184" target="753">
    <att type="string" name="canonicalName" value="894 (pp) 9612"/>
    <att type="string" name="interaction" value="pp"/>
    <att type="int" name="SCORE" value="0"/>
  </edge>
  <edge label="137994 (pp) 23710" source="162" target="555">
    <att type="string" name="canonicalName" value="137994 (pp) 23710"/>
    <att type="string" name="interaction" value="pp"/>
    <att type="int" name="SCORE" value="0"/>
  </edge>
  <edge label="158471 (pp) 27335" source="164" target="740">
    <att type="string" name="canonicalName" value="158471 (pp) 27335"/>
    <att type="string" name="interaction" value="pp"/>
    <att type="int" name="SCORE" value="0"/>
  </edge>
  <edge label="158471 (pp) 7316" source="164" target="804">
    <att type="string" name="canonicalName" value="158471 (pp) 7316"/>
    <att type="string" name="interaction" value="pp"/>
    <att type="int" name="SCORE" value="0"/>
  </edge>
  <edge label="27335 (pp) 8667" source="740" target="727">
    <att type="string" name="canonicalName" value="27335 (pp) 8667"/>
    <att type="string" name="interaction" value="pp"/>
    <att type="int" name="SCORE" value="0"/>
  </edge>
  <edge label="27335 (pp) 5036" source="740" target="734">
    <att type="string" name="canonicalName" value="27335 (pp) 5036"/>
    <att type="string" name="interaction" value="pp"/>
    <att type="int" name="SCORE" value="0"/>
  </edge>
  <edge label="27335 (pp) 8893" source="740" target="605">
    <att type="string" name="canonicalName" value="27335 (pp) 8893"/>
    <att type="string" name="interaction" value="pp"/>
    <att type="int" name="SCORE" value="0"/>
  </edge>
  <edge label="27335 (pp) 3428" source="740" target="533">
    <att type="string" name="canonicalName" value="27335 (pp) 3428"/>
    <att type="string" name="interaction" value="pp"/>
    <att type="int" name="SCORE" value="0"/>
  </edge>
  <edge label="27335 (pp) 7316" source="740" target="804">
    <att type="string" name="canonicalName" value="27335 (pp) 7316"/>
    <att type="string" name="interaction" value="pp"/>
    <att type="int" name="SCORE" value="0"/>
  </edge>
  <edge label="27335 (pp) 60" source="740" target="1222">
    <att type="string" name="canonicalName" value="27335 (pp) 60"/>
    <att type="string" name="interaction" value="pp"/>
    <att type="int" name="SCORE" value="0"/>
  </edge>
  <edge label="3207 (pp) 4211" source="163" target="1155">
    <att type="string" name="canonicalName" value="3207 (pp) 4211"/>
    <att type="string" name="interaction" value="pp"/>
    <att type="int" name="SCORE" value="0"/>
  </edge>
  <edge label="3207 (pp) 7316" source="163" target="804">
    <att type="string" name="canonicalName" value="3207 (pp) 7316"/>
    <att type="string" name="interaction" value="pp"/>
    <att type="int" name="SCORE" value="0"/>
  </edge>
  <edge label="3207 (pp) 5430" source="163" target="1017">
    <att type="string" name="canonicalName" value="3207 (pp) 5430"/>
    <att type="string" name="interaction" value="pp"/>
    <att type="int" name="SCORE" value="0"/>
  </edge>
  <edge label="25963 (pp) 7316" source="165" target="804">
    <att type="string" name="canonicalName" value="25963 (pp) 7316"/>
    <att type="string" name="interaction" value="pp"/>
    <att type="int" name="SCORE" value="0"/>
  </edge>
  <edge label="6337 (pp) 9146" source="340" target="449">
    <att type="string" name="canonicalName" value="6337 (pp) 9146"/>
    <att type="string" name="interaction" value="pp"/>
    <att type="int" name="SCORE" value="0"/>
  </edge>
  <edge label="6337 (pp) 7316" source="340" target="804">
    <att type="string" name="canonicalName" value="6337 (pp) 7316"/>
    <att type="string" name="interaction" value="pp"/>
    <att type="int" name="SCORE" value="0"/>
  </edge>
  <edge label="84305 (pp) 84858" source="680" target="725">
    <att type="string" name="canonicalName" value="84305 (pp) 84858"/>
    <att type="string" name="interaction" value="pp"/>
    <att type="int" name="SCORE" value="0"/>
  </edge>
  <edge label="6895 (pp) 9618" source="658" target="977">
    <att type="string" name="canonicalName" value="6895 (pp) 9618"/>
    <att type="string" name="interaction" value="pp"/>
    <att type="int" name="SCORE" value="0"/>
  </edge>
  <edge label="23558 (pp) 9531" source="739" target="120">
    <att type="string" name="canonicalName" value="23558 (pp) 9531"/>
    <att type="string" name="interaction" value="pp"/>
    <att type="int" name="SCORE" value="0"/>
  </edge>
  <edge label="23558 (pp) 51741" source="739" target="142">
    <att type="string" name="canonicalName" value="23558 (pp) 51741"/>
    <att type="string" name="interaction" value="pp"/>
    <att type="int" name="SCORE" value="0"/>
  </edge>
  <edge label="23558 (pp) 317762" source="739" target="586">
    <att type="string" name="canonicalName" value="23558 (pp) 317762"/>
    <att type="string" name="interaction" value="pp"/>
    <att type="int" name="SCORE" value="0"/>
  </edge>
  <edge label="23558 (pp) 7316" source="739" target="804">
    <att type="string" name="canonicalName" value="23558 (pp) 7316"/>
    <att type="string" name="interaction" value="pp"/>
    <att type="int" name="SCORE" value="0"/>
  </edge>
  <edge label="23558 (pp) 7005" source="739" target="752">
    <att type="string" name="canonicalName" value="23558 (pp) 7005"/>
    <att type="string" name="interaction" value="pp"/>
    <att type="int" name="SCORE" value="0"/>
  </edge>
  <edge label="23558 (pp) 23710" source="739" target="555">
    <att type="string" name="canonicalName" value="23558 (pp) 23710"/>
    <att type="string" name="interaction" value="pp"/>
    <att type="int" name="SCORE" value="0"/>
  </edge>
  <edge label="57561 (pp) 9531" source="737" target="120">
    <att type="string" name="canonicalName" value="57561 (pp) 9531"/>
    <att type="string" name="interaction" value="pp"/>
    <att type="int" name="SCORE" value="0"/>
  </edge>
  <edge label="57561 (pp) 9146" source="737" target="449">
    <att type="string" name="canonicalName" value="57561 (pp) 9146"/>
    <att type="string" name="interaction" value="pp"/>
    <att type="int" name="SCORE" value="0"/>
  </edge>
  <edge label="57561 (pp) 7316" source="737" target="804">
    <att type="string" name="canonicalName" value="57561 (pp) 7316"/>
    <att type="string" name="interaction" value="pp"/>
    <att type="int" name="SCORE" value="0"/>
  </edge>
  <edge label="55092 (pp) 9675" source="354" target="705">
    <att type="string" name="canonicalName" value="55092 (pp) 9675"/>
    <att type="string" name="interaction" value="pp"/>
    <att type="int" name="SCORE" value="0"/>
  </edge>
  <edge label="55092 (pp) 6182" source="354" target="946">
    <att type="string" name="canonicalName" value="55092 (pp) 6182"/>
    <att type="string" name="interaction" value="pp"/>
    <att type="int" name="SCORE" value="0"/>
  </edge>
  <edge label="55048 (pp) 9146" source="287" target="449">
    <att type="string" name="canonicalName" value="55048 (pp) 9146"/>
    <att type="string" name="interaction" value="pp"/>
    <att type="int" name="SCORE" value="0"/>
  </edge>
  <edge label="55048 (pp) 7316" source="287" target="804">
    <att type="string" name="canonicalName" value="55048 (pp) 7316"/>
    <att type="string" name="interaction" value="pp"/>
    <att type="int" name="SCORE" value="0"/>
  </edge>
  <edge label="55048 (pp) 8470" source="287" target="788">
    <att type="string" name="canonicalName" value="55048 (pp) 8470"/>
    <att type="string" name="interaction" value="pp"/>
    <att type="int" name="SCORE" value="0"/>
  </edge>
  <edge label="55048 (pp) 6675" source="287" target="381">
    <att type="string" name="canonicalName" value="55048 (pp) 6675"/>
    <att type="string" name="interaction" value="pp"/>
    <att type="int" name="SCORE" value="0"/>
  </edge>
  <edge label="55048 (pp) 6604" source="287" target="339">
    <att type="string" name="canonicalName" value="55048 (pp) 6604"/>
    <att type="string" name="interaction" value="pp"/>
    <att type="int" name="SCORE" value="0"/>
  </edge>
  <edge label="64118 (pp) 7316" source="589" target="804">
    <att type="string" name="canonicalName" value="64118 (pp) 7316"/>
    <att type="string" name="interaction" value="pp"/>
    <att type="int" name="SCORE" value="0"/>
  </edge>
  <edge label="146923 (pp) 84960" source="168" target="108">
    <att type="string" name="canonicalName" value="146923 (pp) 84960"/>
    <att type="string" name="interaction" value="pp"/>
    <att type="int" name="SCORE" value="0"/>
  </edge>
  <edge label="146923 (pp) 7316" source="168" target="804">
    <att type="string" name="canonicalName" value="146923 (pp) 7316"/>
    <att type="string" name="interaction" value="pp"/>
    <att type="int" name="SCORE" value="0"/>
  </edge>
  <edge label="57159 (pp) 7323" source="1045" target="467">
    <att type="string" name="canonicalName" value="57159 (pp) 7323"/>
    <att type="string" name="interaction" value="pp"/>
    <att type="int" name="SCORE" value="0"/>
  </edge>
  <edge label="57159 (pp) 7704" source="1045" target="213">
    <att type="string" name="canonicalName" value="57159 (pp) 7704"/>
    <att type="string" name="interaction" value="pp"/>
    <att type="int" name="SCORE" value="0"/>
  </edge>
  <edge label="57159 (pp) 8503" source="1045" target="580">
    <att type="string" name="canonicalName" value="57159 (pp) 8503"/>
    <att type="string" name="interaction" value="pp"/>
    <att type="int" name="SCORE" value="0"/>
  </edge>
  <edge label="57159 (pp) 64769" source="1045" target="1182">
    <att type="string" name="canonicalName" value="57159 (pp) 64769"/>
    <att type="string" name="interaction" value="pp"/>
    <att type="int" name="SCORE" value="0"/>
  </edge>
  <edge label="6382 (pp) 9531" source="170" target="120">
    <att type="string" name="canonicalName" value="6382 (pp) 9531"/>
    <att type="string" name="interaction" value="pp"/>
    <att type="int" name="SCORE" value="0"/>
  </edge>
  <edge label="6382 (pp) 967" source="170" target="135">
    <att type="string" name="canonicalName" value="6382 (pp) 967"/>
    <att type="string" name="interaction" value="pp"/>
    <att type="int" name="SCORE" value="0"/>
  </edge>
  <edge label="6382 (pp) 7316" source="170" target="804">
    <att type="string" name="canonicalName" value="6382 (pp) 7316"/>
    <att type="string" name="interaction" value="pp"/>
    <att type="int" name="SCORE" value="0"/>
  </edge>
  <edge label="23022 (pp) 7430" source="171" target="380">
    <att type="string" name="canonicalName" value="23022 (pp) 7430"/>
    <att type="string" name="interaction" value="pp"/>
    <att type="int" name="SCORE" value="0"/>
  </edge>
  <edge label="23022 (pp) 8470" source="171" target="788">
    <att type="string" name="canonicalName" value="23022 (pp) 8470"/>
    <att type="string" name="interaction" value="pp"/>
    <att type="int" name="SCORE" value="0"/>
  </edge>
  <edge label="23022 (pp) 87" source="171" target="448">
    <att type="string" name="canonicalName" value="23022 (pp) 87"/>
    <att type="string" name="interaction" value="pp"/>
    <att type="int" name="SCORE" value="0"/>
  </edge>
  <edge label="23022 (pp) 3315" source="171" target="477">
    <att type="string" name="canonicalName" value="23022 (pp) 3315"/>
    <att type="string" name="interaction" value="pp"/>
    <att type="int" name="SCORE" value="0"/>
  </edge>
  <edge label="23022 (pp) 4627" source="171" target="631">
    <att type="string" name="canonicalName" value="23022 (pp) 4627"/>
    <att type="string" name="interaction" value="pp"/>
    <att type="int" name="SCORE" value="0"/>
  </edge>
  <edge label="23022 (pp) 7316" source="171" target="804">
    <att type="string" name="canonicalName" value="23022 (pp) 7316"/>
    <att type="string" name="interaction" value="pp"/>
    <att type="int" name="SCORE" value="0"/>
  </edge>
  <edge label="595 (pp) 7068" source="963" target="1124">
    <att type="string" name="canonicalName" value="595 (pp) 7068"/>
    <att type="string" name="interaction" value="pp"/>
    <att type="int" name="SCORE" value="0"/>
  </edge>
  <edge label="595 (pp) 7067" source="963" target="542">
    <att type="string" name="canonicalName" value="595 (pp) 7067"/>
    <att type="string" name="interaction" value="pp"/>
    <att type="int" name="SCORE" value="0"/>
  </edge>
  <edge label="595 (pp) 79791" source="963" target="155">
    <att type="string" name="canonicalName" value="595 (pp) 79791"/>
    <att type="string" name="interaction" value="pp"/>
    <att type="int" name="SCORE" value="0"/>
  </edge>
  <edge label="595 (pp) 6667" source="963" target="330">
    <att type="string" name="canonicalName" value="595 (pp) 6667"/>
    <att type="string" name="interaction" value="pp"/>
    <att type="int" name="SCORE" value="0"/>
  </edge>
  <edge label="595 (pp) 7343" source="963" target="1173">
    <att type="string" name="canonicalName" value="595 (pp) 7343"/>
    <att type="string" name="interaction" value="pp"/>
    <att type="int" name="SCORE" value="0"/>
  </edge>
  <edge label="595 (pp) 5980" source="963" target="1070">
    <att type="string" name="canonicalName" value="595 (pp) 5980"/>
    <att type="string" name="interaction" value="pp"/>
    <att type="int" name="SCORE" value="0"/>
  </edge>
  <edge label="595 (pp) 7316" source="963" target="804">
    <att type="string" name="canonicalName" value="595 (pp) 7316"/>
    <att type="string" name="interaction" value="pp"/>
    <att type="int" name="SCORE" value="0"/>
  </edge>
  <edge label="595 (pp) 8061" source="963" target="161">
    <att type="string" name="canonicalName" value="595 (pp) 8061"/>
    <att type="string" name="interaction" value="pp"/>
    <att type="int" name="SCORE" value="0"/>
  </edge>
  <edge label="595 (pp) 894" source="963" target="1184">
    <att type="string" name="canonicalName" value="595 (pp) 894"/>
    <att type="string" name="interaction" value="pp"/>
    <att type="int" name="SCORE" value="0"/>
  </edge>
  <edge label="595 (pp) 79813" source="963" target="223">
    <att type="string" name="canonicalName" value="595 (pp) 79813"/>
    <att type="string" name="interaction" value="pp"/>
    <att type="int" name="SCORE" value="0"/>
  </edge>
  <edge label="595 (pp) 7832" source="963" target="1066">
    <att type="string" name="canonicalName" value="595 (pp) 7832"/>
    <att type="string" name="interaction" value="pp"/>
    <att type="int" name="SCORE" value="0"/>
  </edge>
  <edge label="595 (pp) 6794" source="963" target="281">
    <att type="string" name="canonicalName" value="595 (pp) 6794"/>
    <att type="string" name="interaction" value="pp"/>
    <att type="int" name="SCORE" value="0"/>
  </edge>
  <edge label="5252 (pp) 8355" source="173" target="522">
    <att type="string" name="canonicalName" value="5252 (pp) 8355"/>
    <att type="string" name="interaction" value="pp"/>
    <att type="int" name="SCORE" value="0"/>
  </edge>
  <edge label="5252 (pp) 8968" source="173" target="245">
    <att type="string" name="canonicalName" value="5252 (pp) 8968"/>
    <att type="string" name="interaction" value="pp"/>
    <att type="int" name="SCORE" value="0"/>
  </edge>
  <edge label="5252 (pp) 55697" source="173" target="358">
    <att type="string" name="canonicalName" value="5252 (pp) 55697"/>
    <att type="string" name="interaction" value="pp"/>
    <att type="int" name="SCORE" value="0"/>
  </edge>
  <edge label="5252 (pp) 7316" source="173" target="804">
    <att type="string" name="canonicalName" value="5252 (pp) 7316"/>
    <att type="string" name="interaction" value="pp"/>
    <att type="int" name="SCORE" value="0"/>
  </edge>
  <edge label="150094 (pp) 7534" source="176" target="1164">
    <att type="string" name="canonicalName" value="150094 (pp) 7534"/>
    <att type="string" name="interaction" value="pp"/>
    <att type="int" name="SCORE" value="0"/>
  </edge>
  <edge label="150094 (pp) 6794" source="176" target="281">
    <att type="string" name="canonicalName" value="150094 (pp) 6794"/>
    <att type="string" name="interaction" value="pp"/>
    <att type="int" name="SCORE" value="0"/>
  </edge>
  <edge label="150094 (pp) 4092" source="176" target="508">
    <att type="string" name="canonicalName" value="150094 (pp) 4092"/>
    <att type="string" name="interaction" value="pp"/>
    <att type="int" name="SCORE" value="0"/>
  </edge>
  <edge label="150094 (pp) 7316" source="176" target="804">
    <att type="string" name="canonicalName" value="150094 (pp) 7316"/>
    <att type="string" name="interaction" value="pp"/>
    <att type="int" name="SCORE" value="0"/>
  </edge>
  <edge label="150094 (pp) 200186" source="176" target="109">
    <att type="string" name="canonicalName" value="150094 (pp) 200186"/>
    <att type="string" name="interaction" value="pp"/>
    <att type="int" name="SCORE" value="0"/>
  </edge>
  <edge label="150094 (pp) 23387" source="176" target="699">
    <att type="string" name="canonicalName" value="150094 (pp) 23387"/>
    <att type="string" name="interaction" value="pp"/>
    <att type="int" name="SCORE" value="0"/>
  </edge>
  <edge label="150094 (pp) 9612" source="176" target="753">
    <att type="string" name="canonicalName" value="150094 (pp) 9612"/>
    <att type="string" name="interaction" value="pp"/>
    <att type="int" name="SCORE" value="0"/>
  </edge>
  <edge label="8073 (pp) 85451" source="175" target="942">
    <att type="string" name="canonicalName" value="8073 (pp) 85451"/>
    <att type="string" name="interaction" value="pp"/>
    <att type="int" name="SCORE" value="0"/>
  </edge>
  <edge label="10346 (pp) 23152" source="177" target="552">
    <att type="string" name="canonicalName" value="10346 (pp) 23152"/>
    <att type="string" name="interaction" value="pp"/>
    <att type="int" name="SCORE" value="0"/>
  </edge>
  <edge label="10346 (pp) 473" source="177" target="630">
    <att type="string" name="canonicalName" value="10346 (pp) 473"/>
    <att type="string" name="interaction" value="pp"/>
    <att type="int" name="SCORE" value="0"/>
  </edge>
  <edge label="10346 (pp) 7316" source="177" target="804">
    <att type="string" name="canonicalName" value="10346 (pp) 7316"/>
    <att type="string" name="interaction" value="pp"/>
    <att type="int" name="SCORE" value="0"/>
  </edge>
  <edge label="23152 (pp) 30834" source="552" target="994">
    <att type="string" name="canonicalName" value="23152 (pp) 30834"/>
    <att type="string" name="interaction" value="pp"/>
    <att type="int" name="SCORE" value="0"/>
  </edge>
  <edge label="23152 (pp) 6310" source="552" target="65">
    <att type="string" name="canonicalName" value="23152 (pp) 6310"/>
    <att type="string" name="interaction" value="pp"/>
    <att type="int" name="SCORE" value="0"/>
  </edge>
  <edge label="23152 (pp) 9463" source="552" target="626">
    <att type="string" name="canonicalName" value="23152 (pp) 9463"/>
    <att type="string" name="interaction" value="pp"/>
    <att type="int" name="SCORE" value="0"/>
  </edge>
  <edge label="23152 (pp) 7534" source="552" target="1164">
    <att type="string" name="canonicalName" value="23152 (pp) 7534"/>
    <att type="string" name="interaction" value="pp"/>
    <att type="int" name="SCORE" value="0"/>
  </edge>
  <edge label="23152 (pp) 79898" source="552" target="321">
    <att type="string" name="canonicalName" value="23152 (pp) 79898"/>
    <att type="string" name="interaction" value="pp"/>
    <att type="int" name="SCORE" value="0"/>
  </edge>
  <edge label="23152 (pp) 65251" source="552" target="412">
    <att type="string" name="canonicalName" value="23152 (pp) 65251"/>
    <att type="string" name="interaction" value="pp"/>
    <att type="int" name="SCORE" value="0"/>
  </edge>
  <edge label="23152 (pp) 59348" source="552" target="674">
    <att type="string" name="canonicalName" value="23152 (pp) 59348"/>
    <att type="string" name="interaction" value="pp"/>
    <att type="int" name="SCORE" value="0"/>
  </edge>
  <edge label="23152 (pp) 55422" source="552" target="151">
    <att type="string" name="canonicalName" value="23152 (pp) 55422"/>
    <att type="string" name="interaction" value="pp"/>
    <att type="int" name="SCORE" value="0"/>
  </edge>
  <edge label="23152 (pp) 8986" source="552" target="1094">
    <att type="string" name="canonicalName" value="23152 (pp) 8986"/>
    <att type="string" name="interaction" value="pp"/>
    <att type="int" name="SCORE" value="0"/>
  </edge>
  <edge label="55024 (pp) 7534" source="1051" target="1164">
    <att type="string" name="canonicalName" value="55024 (pp) 7534"/>
    <att type="string" name="interaction" value="pp"/>
    <att type="int" name="SCORE" value="0"/>
  </edge>
  <edge label="55024 (pp) 7185" source="1051" target="582">
    <att type="string" name="canonicalName" value="55024 (pp) 7185"/>
    <att type="string" name="interaction" value="pp"/>
    <att type="int" name="SCORE" value="0"/>
  </edge>
  <edge label="476 (pp) 9146" source="1095" target="449">
    <att type="string" name="canonicalName" value="476 (pp) 9146"/>
    <att type="string" name="interaction" value="pp"/>
    <att type="int" name="SCORE" value="0"/>
  </edge>
  <edge label="476 (pp) 7316" source="1095" target="804">
    <att type="string" name="canonicalName" value="476 (pp) 7316"/>
    <att type="string" name="interaction" value="pp"/>
    <att type="int" name="SCORE" value="0"/>
  </edge>
  <edge label="476 (pp) 9524" source="1095" target="328">
    <att type="string" name="canonicalName" value="476 (pp) 9524"/>
    <att type="string" name="interaction" value="pp"/>
    <att type="int" name="SCORE" value="0"/>
  </edge>
  <edge label="476 (pp) 7171" source="1095" target="59">
    <att type="string" name="canonicalName" value="476 (pp) 7171"/>
    <att type="string" name="interaction" value="pp"/>
    <att type="int" name="SCORE" value="0"/>
  </edge>
  <edge label="476 (pp) 84790" source="1095" target="1078">
    <att type="string" name="canonicalName" value="476 (pp) 84790"/>
    <att type="string" name="interaction" value="pp"/>
    <att type="int" name="SCORE" value="0"/>
  </edge>
  <edge label="476 (pp) 7132" source="1095" target="240">
    <att type="string" name="canonicalName" value="476 (pp) 7132"/>
    <att type="string" name="interaction" value="pp"/>
    <att type="int" name="SCORE" value="0"/>
  </edge>
  <edge label="476 (pp) 53916" source="1095" target="960">
    <att type="string" name="canonicalName" value="476 (pp) 53916"/>
    <att type="string" name="interaction" value="pp"/>
    <att type="int" name="SCORE" value="0"/>
  </edge>
  <edge label="476 (pp) 6844" source="1095" target="671">
    <att type="string" name="canonicalName" value="476 (pp) 6844"/>
    <att type="string" name="interaction" value="pp"/>
    <att type="int" name="SCORE" value="0"/>
  </edge>
  <edge label="476 (pp) 9515" source="1095" target="903">
    <att type="string" name="canonicalName" value="476 (pp) 9515"/>
    <att type="string" name="interaction" value="pp"/>
    <att type="int" name="SCORE" value="0"/>
  </edge>
  <edge label="22794 (pp) 5795" source="183" target="1157">
    <att type="string" name="canonicalName" value="22794 (pp) 5795"/>
    <att type="string" name="interaction" value="pp"/>
    <att type="int" name="SCORE" value="0"/>
  </edge>
  <edge label="22794 (pp) 51363" source="183" target="353">
    <att type="string" name="canonicalName" value="22794 (pp) 51363"/>
    <att type="string" name="interaction" value="pp"/>
    <att type="int" name="SCORE" value="0"/>
  </edge>
  <edge label="22794 (pp) 7316" source="183" target="804">
    <att type="string" name="canonicalName" value="22794 (pp) 7316"/>
    <att type="string" name="interaction" value="pp"/>
    <att type="int" name="SCORE" value="0"/>
  </edge>
  <edge label="22794 (pp) 6157" source="183" target="1115">
    <att type="string" name="canonicalName" value="22794 (pp) 6157"/>
    <att type="string" name="interaction" value="pp"/>
    <att type="int" name="SCORE" value="0"/>
  </edge>
  <edge label="22794 (pp) 6147" source="183" target="609">
    <att type="string" name="canonicalName" value="22794 (pp) 6147"/>
    <att type="string" name="interaction" value="pp"/>
    <att type="int" name="SCORE" value="0"/>
  </edge>
  <edge label="22794 (pp) 6428" source="183" target="844">
    <att type="string" name="canonicalName" value="22794 (pp) 6428"/>
    <att type="string" name="interaction" value="pp"/>
    <att type="int" name="SCORE" value="0"/>
  </edge>
  <edge label="22794 (pp) 6141" source="183" target="627">
    <att type="string" name="canonicalName" value="22794 (pp) 6141"/>
    <att type="string" name="interaction" value="pp"/>
    <att type="int" name="SCORE" value="0"/>
  </edge>
  <edge label="22794 (pp) 23293" source="183" target="1166">
    <att type="string" name="canonicalName" value="22794 (pp) 23293"/>
    <att type="string" name="interaction" value="pp"/>
    <att type="int" name="SCORE" value="0"/>
  </edge>
  <edge label="22794 (pp) 79228" source="183" target="1228">
    <att type="string" name="canonicalName" value="22794 (pp) 79228"/>
    <att type="string" name="interaction" value="pp"/>
    <att type="int" name="SCORE" value="0"/>
  </edge>
  <edge label="22794 (pp) 5976" source="183" target="1176">
    <att type="string" name="canonicalName" value="22794 (pp) 5976"/>
    <att type="string" name="interaction" value="pp"/>
    <att type="int" name="SCORE" value="0"/>
  </edge>
  <edge label="22794 (pp) 84305" source="183" target="680">
    <att type="string" name="canonicalName" value="22794 (pp) 84305"/>
    <att type="string" name="interaction" value="pp"/>
    <att type="int" name="SCORE" value="0"/>
  </edge>
  <edge label="22794 (pp) 29107" source="183" target="78">
    <att type="string" name="canonicalName" value="22794 (pp) 29107"/>
    <att type="string" name="interaction" value="pp"/>
    <att type="int" name="SCORE" value="0"/>
  </edge>
  <edge label="22794 (pp) 23381" source="183" target="1077">
    <att type="string" name="canonicalName" value="22794 (pp) 23381"/>
    <att type="string" name="interaction" value="pp"/>
    <att type="int" name="SCORE" value="0"/>
  </edge>
  <edge label="22794 (pp) 9967" source="183" target="902">
    <att type="string" name="canonicalName" value="22794 (pp) 9967"/>
    <att type="string" name="interaction" value="pp"/>
    <att type="int" name="SCORE" value="0"/>
  </edge>
  <edge label="5795 (pp) 920" source="1157" target="1008">
    <att type="string" name="canonicalName" value="5795 (pp) 920"/>
    <att type="string" name="interaction" value="pp"/>
    <att type="int" name="SCORE" value="0"/>
  </edge>
  <edge label="5795 (pp) 7316" source="1157" target="804">
    <att type="string" name="canonicalName" value="5795 (pp) 7316"/>
    <att type="string" name="interaction" value="pp"/>
    <att type="int" name="SCORE" value="0"/>
  </edge>
  <edge label="5795 (pp) 7082" source="1157" target="872">
    <att type="string" name="canonicalName" value="5795 (pp) 7082"/>
    <att type="string" name="interaction" value="pp"/>
    <att type="int" name="SCORE" value="0"/>
  </edge>
  <edge label="51363 (pp) 79939" source="353" target="724">
    <att type="string" name="canonicalName" value="51363 (pp) 79939"/>
    <att type="string" name="interaction" value="pp"/>
    <att type="int" name="SCORE" value="0"/>
  </edge>
  <edge label="51363 (pp) 7316" source="353" target="804">
    <att type="string" name="canonicalName" value="51363 (pp) 7316"/>
    <att type="string" name="interaction" value="pp"/>
    <att type="int" name="SCORE" value="0"/>
  </edge>
  <edge label="23381 (pp) 5976" source="1077" target="1176">
    <att type="string" name="canonicalName" value="23381 (pp) 5976"/>
    <att type="string" name="interaction" value="pp"/>
    <att type="int" name="SCORE" value="0"/>
  </edge>
  <edge label="23381 (pp) 7316" source="1077" target="804">
    <att type="string" name="canonicalName" value="23381 (pp) 7316"/>
    <att type="string" name="interaction" value="pp"/>
    <att type="int" name="SCORE" value="0"/>
  </edge>
  <edge label="23381 (pp) 6157" source="1077" target="1115">
    <att type="string" name="canonicalName" value="23381 (pp) 6157"/>
    <att type="string" name="interaction" value="pp"/>
    <att type="int" name="SCORE" value="0"/>
  </edge>
  <edge label="23381 (pp) 6147" source="1077" target="609">
    <att type="string" name="canonicalName" value="23381 (pp) 6147"/>
    <att type="string" name="interaction" value="pp"/>
    <att type="int" name="SCORE" value="0"/>
  </edge>
  <edge label="23381 (pp) 6141" source="1077" target="627">
    <att type="string" name="canonicalName" value="23381 (pp) 6141"/>
    <att type="string" name="interaction" value="pp"/>
    <att type="int" name="SCORE" value="0"/>
  </edge>
  <edge label="57619 (pp) 7316" source="185" target="804">
    <att type="string" name="canonicalName" value="57619 (pp) 7316"/>
    <att type="string" name="interaction" value="pp"/>
    <att type="int" name="SCORE" value="0"/>
  </edge>
  <edge label="259230 (pp) 6310" source="190" target="65">
    <att type="string" name="canonicalName" value="259230 (pp) 6310"/>
    <att type="string" name="interaction" value="pp"/>
    <att type="int" name="SCORE" value="0"/>
  </edge>
  <edge label="55205 (pp) 7316" source="193" target="804">
    <att type="string" name="canonicalName" value="55205 (pp) 7316"/>
    <att type="string" name="interaction" value="pp"/>
    <att type="int" name="SCORE" value="0"/>
  </edge>
  <edge label="163882 (pp) 9531" source="194" target="120">
    <att type="string" name="canonicalName" value="163882 (pp) 9531"/>
    <att type="string" name="interaction" value="pp"/>
    <att type="int" name="SCORE" value="0"/>
  </edge>
  <edge label="1282 (pp) 1284" source="195" target="438">
    <att type="string" name="canonicalName" value="1282 (pp) 1284"/>
    <att type="string" name="interaction" value="pp"/>
    <att type="int" name="SCORE" value="0"/>
  </edge>
  <edge label="1282 (pp) 5155" source="195" target="543">
    <att type="string" name="canonicalName" value="1282 (pp) 5155"/>
    <att type="string" name="interaction" value="pp"/>
    <att type="int" name="SCORE" value="0"/>
  </edge>
  <edge label="1282 (pp) 4212" source="195" target="38">
    <att type="string" name="canonicalName" value="1282 (pp) 4212"/>
    <att type="string" name="interaction" value="pp"/>
    <att type="int" name="SCORE" value="0"/>
  </edge>
  <edge label="1282 (pp) 7316" source="195" target="804">
    <att type="string" name="canonicalName" value="1282 (pp) 7316"/>
    <att type="string" name="interaction" value="pp"/>
    <att type="int" name="SCORE" value="0"/>
  </edge>
  <edge label="1282 (pp) 871" source="195" target="1011">
    <att type="string" name="canonicalName" value="1282 (pp) 871"/>
    <att type="string" name="interaction" value="pp"/>
    <att type="int" name="SCORE" value="0"/>
  </edge>
  <edge label="1284 (pp) 4212" source="438" target="38">
    <att type="string" name="canonicalName" value="1284 (pp) 4212"/>
    <att type="string" name="interaction" value="pp"/>
    <att type="int" name="SCORE" value="0"/>
  </edge>
  <edge label="1284 (pp) 5155" source="438" target="543">
    <att type="string" name="canonicalName" value="1284 (pp) 5155"/>
    <att type="string" name="interaction" value="pp"/>
    <att type="int" name="SCORE" value="0"/>
  </edge>
  <edge label="1284 (pp) 871" source="438" target="1011">
    <att type="string" name="canonicalName" value="1284 (pp) 871"/>
    <att type="string" name="interaction" value="pp"/>
    <att type="int" name="SCORE" value="0"/>
  </edge>
  <edge label="26000 (pp) 7205" source="196" target="1200">
    <att type="string" name="canonicalName" value="26000 (pp) 7205"/>
    <att type="string" name="interaction" value="pp"/>
    <att type="int" name="SCORE" value="0"/>
  </edge>
  <edge label="26000 (pp) 7316" source="196" target="804">
    <att type="string" name="canonicalName" value="26000 (pp) 7316"/>
    <att type="string" name="interaction" value="pp"/>
    <att type="int" name="SCORE" value="0"/>
  </edge>
  <edge label="8531 (pp) 8968" source="199" target="245">
    <att type="string" name="canonicalName" value="8531 (pp) 8968"/>
    <att type="string" name="interaction" value="pp"/>
    <att type="int" name="SCORE" value="0"/>
  </edge>
  <edge label="8531 (pp) 8878" source="199" target="885">
    <att type="string" name="canonicalName" value="8531 (pp) 8878"/>
    <att type="string" name="interaction" value="pp"/>
    <att type="int" name="SCORE" value="0"/>
  </edge>
  <edge label="8531 (pp) 9181" source="199" target="1169">
    <att type="string" name="canonicalName" value="8531 (pp) 9181"/>
    <att type="string" name="interaction" value="pp"/>
    <att type="int" name="SCORE" value="0"/>
  </edge>
  <edge label="8531 (pp) 9020" source="199" target="378">
    <att type="string" name="canonicalName" value="8531 (pp) 9020"/>
    <att type="string" name="interaction" value="pp"/>
    <att type="int" name="SCORE" value="0"/>
  </edge>
  <edge label="64087 (pp) 7316" source="201" target="804">
    <att type="string" name="canonicalName" value="64087 (pp) 7316"/>
    <att type="string" name="interaction" value="pp"/>
    <att type="int" name="SCORE" value="0"/>
  </edge>
  <edge label="3090 (pp) 5252" source="202" target="173">
    <att type="string" name="canonicalName" value="3090 (pp) 5252"/>
    <att type="string" name="interaction" value="pp"/>
    <att type="int" name="SCORE" value="0"/>
  </edge>
  <edge label="3090 (pp) 6667" source="202" target="330">
    <att type="string" name="canonicalName" value="3090 (pp) 6667"/>
    <att type="string" name="interaction" value="pp"/>
    <att type="int" name="SCORE" value="0"/>
  </edge>
  <edge label="3090 (pp) 7316" source="202" target="804">
    <att type="string" name="canonicalName" value="3090 (pp) 7316"/>
    <att type="string" name="interaction" value="pp"/>
    <att type="int" name="SCORE" value="0"/>
  </edge>
  <edge label="2317 (pp) 51177" source="203" target="797">
    <att type="string" name="canonicalName" value="2317 (pp) 51177"/>
    <att type="string" name="interaction" value="pp"/>
    <att type="int" name="SCORE" value="0"/>
  </edge>
  <edge label="2317 (pp) 23211" source="203" target="771">
    <att type="string" name="canonicalName" value="2317 (pp) 23211"/>
    <att type="string" name="interaction" value="pp"/>
    <att type="int" name="SCORE" value="0"/>
  </edge>
  <edge label="2317 (pp) 9656" source="203" target="279">
    <att type="string" name="canonicalName" value="2317 (pp) 9656"/>
    <att type="string" name="interaction" value="pp"/>
    <att type="int" name="SCORE" value="0"/>
  </edge>
  <edge label="2317 (pp) 8878" source="203" target="885">
    <att type="string" name="canonicalName" value="2317 (pp) 8878"/>
    <att type="string" name="interaction" value="pp"/>
    <att type="int" name="SCORE" value="0"/>
  </edge>
  <edge label="2317 (pp) 3315" source="203" target="477">
    <att type="string" name="canonicalName" value="2317 (pp) 3315"/>
    <att type="string" name="interaction" value="pp"/>
    <att type="int" name="SCORE" value="0"/>
  </edge>
  <edge label="2317 (pp) 4627" source="203" target="631">
    <att type="string" name="canonicalName" value="2317 (pp) 4627"/>
    <att type="string" name="interaction" value="pp"/>
    <att type="int" name="SCORE" value="0"/>
  </edge>
  <edge label="2317 (pp) 5500" source="203" target="857">
    <att type="string" name="canonicalName" value="2317 (pp) 5500"/>
    <att type="string" name="interaction" value="pp"/>
    <att type="int" name="SCORE" value="0"/>
  </edge>
  <edge label="2317 (pp) 51474" source="203" target="134">
    <att type="string" name="canonicalName" value="2317 (pp) 51474"/>
    <att type="string" name="interaction" value="pp"/>
    <att type="int" name="SCORE" value="0"/>
  </edge>
  <edge label="2317 (pp) 81" source="203" target="388">
    <att type="string" name="canonicalName" value="2317 (pp) 81"/>
    <att type="string" name="interaction" value="pp"/>
    <att type="int" name="SCORE" value="0"/>
  </edge>
  <edge label="2317 (pp) 23242" source="203" target="492">
    <att type="string" name="canonicalName" value="2317 (pp) 23242"/>
    <att type="string" name="interaction" value="pp"/>
    <att type="int" name="SCORE" value="0"/>
  </edge>
  <edge label="2317 (pp) 8470" source="203" target="788">
    <att type="string" name="canonicalName" value="2317 (pp) 8470"/>
    <att type="string" name="interaction" value="pp"/>
    <att type="int" name="SCORE" value="0"/>
  </edge>
  <edge label="2317 (pp) 302" source="203" target="309">
    <att type="string" name="canonicalName" value="2317 (pp) 302"/>
    <att type="string" name="interaction" value="pp"/>
    <att type="int" name="SCORE" value="0"/>
  </edge>
  <edge label="2317 (pp) 7316" source="203" target="804">
    <att type="string" name="canonicalName" value="2317 (pp) 7316"/>
    <att type="string" name="interaction" value="pp"/>
    <att type="int" name="SCORE" value="0"/>
  </edge>
  <edge label="2317 (pp) 6237" source="203" target="538">
    <att type="string" name="canonicalName" value="2317 (pp) 6237"/>
    <att type="string" name="interaction" value="pp"/>
    <att type="int" name="SCORE" value="0"/>
  </edge>
  <edge label="2317 (pp) 3728" source="203" target="283">
    <att type="string" name="canonicalName" value="2317 (pp) 3728"/>
    <att type="string" name="interaction" value="pp"/>
    <att type="int" name="SCORE" value="0"/>
  </edge>
  <edge label="2317 (pp) 832" source="203" target="479">
    <att type="string" name="canonicalName" value="2317 (pp) 832"/>
    <att type="string" name="interaction" value="pp"/>
    <att type="int" name="SCORE" value="0"/>
  </edge>
  <edge label="2317 (pp) 60" source="203" target="1222">
    <att type="string" name="canonicalName" value="2317 (pp) 60"/>
    <att type="string" name="interaction" value="pp"/>
    <att type="int" name="SCORE" value="0"/>
  </edge>
  <edge label="2317 (pp) 2319" source="203" target="336">
    <att type="string" name="canonicalName" value="2317 (pp) 2319"/>
    <att type="string" name="interaction" value="pp"/>
    <att type="int" name="SCORE" value="0"/>
  </edge>
  <edge label="2317 (pp) 5339" source="203" target="133">
    <att type="string" name="canonicalName" value="2317 (pp) 5339"/>
    <att type="string" name="interaction" value="pp"/>
    <att type="int" name="SCORE" value="0"/>
  </edge>
  <edge label="2317 (pp) 286262" source="203" target="158">
    <att type="string" name="canonicalName" value="2317 (pp) 286262"/>
    <att type="string" name="interaction" value="pp"/>
    <att type="int" name="SCORE" value="0"/>
  </edge>
  <edge label="2317 (pp) 7846" source="203" target="493">
    <att type="string" name="canonicalName" value="2317 (pp) 7846"/>
    <att type="string" name="interaction" value="pp"/>
    <att type="int" name="SCORE" value="0"/>
  </edge>
  <edge label="2317 (pp) 7464" source="203" target="310">
    <att type="string" name="canonicalName" value="2317 (pp) 7464"/>
    <att type="string" name="interaction" value="pp"/>
    <att type="int" name="SCORE" value="0"/>
  </edge>
  <edge label="2317 (pp) 81631" source="203" target="738">
    <att type="string" name="canonicalName" value="2317 (pp) 81631"/>
    <att type="string" name="interaction" value="pp"/>
    <att type="int" name="SCORE" value="0"/>
  </edge>
  <edge label="2317 (pp) 23710" source="203" target="555">
    <att type="string" name="canonicalName" value="2317 (pp) 23710"/>
    <att type="string" name="interaction" value="pp"/>
    <att type="int" name="SCORE" value="0"/>
  </edge>
  <edge label="2317 (pp) 51191" source="203" target="1128">
    <att type="string" name="canonicalName" value="2317 (pp) 51191"/>
    <att type="string" name="interaction" value="pp"/>
    <att type="int" name="SCORE" value="0"/>
  </edge>
  <edge label="2317 (pp) 23603" source="203" target="149">
    <att type="string" name="canonicalName" value="2317 (pp) 23603"/>
    <att type="string" name="interaction" value="pp"/>
    <att type="int" name="SCORE" value="0"/>
  </edge>
  <edge label="2317 (pp) 25820" source="203" target="432">
    <att type="string" name="canonicalName" value="2317 (pp) 25820"/>
    <att type="string" name="interaction" value="pp"/>
    <att type="int" name="SCORE" value="0"/>
  </edge>
  <edge label="23211 (pp) 64757" source="771" target="229">
    <att type="string" name="canonicalName" value="23211 (pp) 64757"/>
    <att type="string" name="interaction" value="pp"/>
    <att type="int" name="SCORE" value="0"/>
  </edge>
  <edge label="23211 (pp) 54623" source="771" target="919">
    <att type="string" name="canonicalName" value="23211 (pp) 54623"/>
    <att type="string" name="interaction" value="pp"/>
    <att type="int" name="SCORE" value="0"/>
  </edge>
  <edge label="23211 (pp) 7316" source="771" target="804">
    <att type="string" name="canonicalName" value="23211 (pp) 7316"/>
    <att type="string" name="interaction" value="pp"/>
    <att type="int" name="SCORE" value="0"/>
  </edge>
  <edge label="23211 (pp) 5514" source="771" target="1223">
    <att type="string" name="canonicalName" value="23211 (pp) 5514"/>
    <att type="string" name="interaction" value="pp"/>
    <att type="int" name="SCORE" value="0"/>
  </edge>
  <edge label="23211 (pp) 3833" source="771" target="136">
    <att type="string" name="canonicalName" value="23211 (pp) 3833"/>
    <att type="string" name="interaction" value="pp"/>
    <att type="int" name="SCORE" value="0"/>
  </edge>
  <edge label="23242 (pp) 29993" source="492" target="456">
    <att type="string" name="canonicalName" value="23242 (pp) 29993"/>
    <att type="string" name="interaction" value="pp"/>
    <att type="int" name="SCORE" value="0"/>
  </edge>
  <edge label="23242 (pp) 4627" source="492" target="631">
    <att type="string" name="canonicalName" value="23242 (pp) 4627"/>
    <att type="string" name="interaction" value="pp"/>
    <att type="int" name="SCORE" value="0"/>
  </edge>
  <edge label="23242 (pp) 5500" source="492" target="857">
    <att type="string" name="canonicalName" value="23242 (pp) 5500"/>
    <att type="string" name="interaction" value="pp"/>
    <att type="int" name="SCORE" value="0"/>
  </edge>
  <edge label="23242 (pp) 51474" source="492" target="134">
    <att type="string" name="canonicalName" value="23242 (pp) 51474"/>
    <att type="string" name="interaction" value="pp"/>
    <att type="int" name="SCORE" value="0"/>
  </edge>
  <edge label="23242 (pp) 60" source="492" target="1222">
    <att type="string" name="canonicalName" value="23242 (pp) 60"/>
    <att type="string" name="interaction" value="pp"/>
    <att type="int" name="SCORE" value="0"/>
  </edge>
  <edge label="23242 (pp) 23603" source="492" target="149">
    <att type="string" name="canonicalName" value="23242 (pp) 23603"/>
    <att type="string" name="interaction" value="pp"/>
    <att type="int" name="SCORE" value="0"/>
  </edge>
  <edge label="302 (pp) 6778" source="309" target="396">
    <att type="string" name="canonicalName" value="302 (pp) 6778"/>
    <att type="string" name="interaction" value="pp"/>
    <att type="int" name="SCORE" value="0"/>
  </edge>
  <edge label="302 (pp) 920" source="309" target="1008">
    <att type="string" name="canonicalName" value="302 (pp) 920"/>
    <att type="string" name="interaction" value="pp"/>
    <att type="int" name="SCORE" value="0"/>
  </edge>
  <edge label="302 (pp) 6667" source="309" target="330">
    <att type="string" name="canonicalName" value="302 (pp) 6667"/>
    <att type="string" name="interaction" value="pp"/>
    <att type="int" name="SCORE" value="0"/>
  </edge>
  <edge label="302 (pp) 6464" source="309" target="1112">
    <att type="string" name="canonicalName" value="302 (pp) 6464"/>
    <att type="string" name="interaction" value="pp"/>
    <att type="int" name="SCORE" value="0"/>
  </edge>
  <edge label="302 (pp) 9531" source="309" target="120">
    <att type="string" name="canonicalName" value="302 (pp) 9531"/>
    <att type="string" name="interaction" value="pp"/>
    <att type="int" name="SCORE" value="0"/>
  </edge>
  <edge label="302 (pp) 51741" source="309" target="142">
    <att type="string" name="canonicalName" value="302 (pp) 51741"/>
    <att type="string" name="interaction" value="pp"/>
    <att type="int" name="SCORE" value="0"/>
  </edge>
  <edge label="302 (pp) 311" source="309" target="832">
    <att type="string" name="canonicalName" value="302 (pp) 311"/>
    <att type="string" name="interaction" value="pp"/>
    <att type="int" name="SCORE" value="0"/>
  </edge>
  <edge label="302 (pp) 7001" source="309" target="861">
    <att type="string" name="canonicalName" value="302 (pp) 7001"/>
    <att type="string" name="interaction" value="pp"/>
    <att type="int" name="SCORE" value="0"/>
  </edge>
  <edge label="302 (pp) 4627" source="309" target="631">
    <att type="string" name="canonicalName" value="302 (pp) 4627"/>
    <att type="string" name="interaction" value="pp"/>
    <att type="int" name="SCORE" value="0"/>
  </edge>
  <edge label="302 (pp) 5500" source="309" target="857">
    <att type="string" name="canonicalName" value="302 (pp) 5500"/>
    <att type="string" name="interaction" value="pp"/>
    <att type="int" name="SCORE" value="0"/>
  </edge>
  <edge label="302 (pp) 51474" source="309" target="134">
    <att type="string" name="canonicalName" value="302 (pp) 51474"/>
    <att type="string" name="interaction" value="pp"/>
    <att type="int" name="SCORE" value="0"/>
  </edge>
  <edge label="302 (pp) 7316" source="309" target="804">
    <att type="string" name="canonicalName" value="302 (pp) 7316"/>
    <att type="string" name="interaction" value="pp"/>
    <att type="int" name="SCORE" value="0"/>
  </edge>
  <edge label="302 (pp) 60" source="309" target="1222">
    <att type="string" name="canonicalName" value="302 (pp) 60"/>
    <att type="string" name="interaction" value="pp"/>
    <att type="int" name="SCORE" value="0"/>
  </edge>
  <edge label="302 (pp) 7534" source="309" target="1164">
    <att type="string" name="canonicalName" value="302 (pp) 7534"/>
    <att type="string" name="interaction" value="pp"/>
    <att type="int" name="SCORE" value="0"/>
  </edge>
  <edge label="302 (pp) 54850" source="309" target="362">
    <att type="string" name="canonicalName" value="302 (pp) 54850"/>
    <att type="string" name="interaction" value="pp"/>
    <att type="int" name="SCORE" value="0"/>
  </edge>
  <edge label="302 (pp) 3480" source="309" target="311">
    <att type="string" name="canonicalName" value="302 (pp) 3480"/>
    <att type="string" name="interaction" value="pp"/>
    <att type="int" name="SCORE" value="0"/>
  </edge>
  <edge label="2319 (pp) 284119" source="336" target="77">
    <att type="string" name="canonicalName" value="2319 (pp) 284119"/>
    <att type="string" name="interaction" value="pp"/>
    <att type="int" name="SCORE" value="0"/>
  </edge>
  <edge label="2319 (pp) 790955" source="336" target="1204">
    <att type="string" name="canonicalName" value="2319 (pp) 790955"/>
    <att type="string" name="interaction" value="pp"/>
    <att type="int" name="SCORE" value="0"/>
  </edge>
  <edge label="2319 (pp) 6844" source="336" target="671">
    <att type="string" name="canonicalName" value="2319 (pp) 6844"/>
    <att type="string" name="interaction" value="pp"/>
    <att type="int" name="SCORE" value="0"/>
  </edge>
  <edge label="2319 (pp) 7316" source="336" target="804">
    <att type="string" name="canonicalName" value="2319 (pp) 7316"/>
    <att type="string" name="interaction" value="pp"/>
    <att type="int" name="SCORE" value="0"/>
  </edge>
  <edge label="2319 (pp) 84283" source="336" target="781">
    <att type="string" name="canonicalName" value="2319 (pp) 84283"/>
    <att type="string" name="interaction" value="pp"/>
    <att type="int" name="SCORE" value="0"/>
  </edge>
  <edge label="2319 (pp) 25874" source="336" target="1158">
    <att type="string" name="canonicalName" value="2319 (pp) 25874"/>
    <att type="string" name="interaction" value="pp"/>
    <att type="int" name="SCORE" value="0"/>
  </edge>
  <edge label="2319 (pp) 51474" source="336" target="134">
    <att type="string" name="canonicalName" value="2319 (pp) 51474"/>
    <att type="string" name="interaction" value="pp"/>
    <att type="int" name="SCORE" value="0"/>
  </edge>
  <edge label="2319 (pp) 81" source="336" target="388">
    <att type="string" name="canonicalName" value="2319 (pp) 81"/>
    <att type="string" name="interaction" value="pp"/>
    <att type="int" name="SCORE" value="0"/>
  </edge>
  <edge label="2319 (pp) 23242" source="336" target="492">
    <att type="string" name="canonicalName" value="2319 (pp) 23242"/>
    <att type="string" name="interaction" value="pp"/>
    <att type="int" name="SCORE" value="0"/>
  </edge>
  <edge label="2319 (pp) 302" source="336" target="309">
    <att type="string" name="canonicalName" value="2319 (pp) 302"/>
    <att type="string" name="interaction" value="pp"/>
    <att type="int" name="SCORE" value="0"/>
  </edge>
  <edge label="2319 (pp) 7169" source="336" target="130">
    <att type="string" name="canonicalName" value="2319 (pp) 7169"/>
    <att type="string" name="interaction" value="pp"/>
    <att type="int" name="SCORE" value="0"/>
  </edge>
  <edge label="2319 (pp) 4627" source="336" target="631">
    <att type="string" name="canonicalName" value="2319 (pp) 4627"/>
    <att type="string" name="interaction" value="pp"/>
    <att type="int" name="SCORE" value="0"/>
  </edge>
  <edge label="2319 (pp) 60" source="336" target="1222">
    <att type="string" name="canonicalName" value="2319 (pp) 60"/>
    <att type="string" name="interaction" value="pp"/>
    <att type="int" name="SCORE" value="0"/>
  </edge>
  <edge label="2319 (pp) 85458" source="336" target="231">
    <att type="string" name="canonicalName" value="2319 (pp) 85458"/>
    <att type="string" name="interaction" value="pp"/>
    <att type="int" name="SCORE" value="0"/>
  </edge>
  <edge label="2319 (pp) 286262" source="336" target="158">
    <att type="string" name="canonicalName" value="2319 (pp) 286262"/>
    <att type="string" name="interaction" value="pp"/>
    <att type="int" name="SCORE" value="0"/>
  </edge>
  <edge label="2319 (pp) 57530" source="336" target="1107">
    <att type="string" name="canonicalName" value="2319 (pp) 57530"/>
    <att type="string" name="interaction" value="pp"/>
    <att type="int" name="SCORE" value="0"/>
  </edge>
  <edge label="2319 (pp) 23603" source="336" target="149">
    <att type="string" name="canonicalName" value="2319 (pp) 23603"/>
    <att type="string" name="interaction" value="pp"/>
    <att type="int" name="SCORE" value="0"/>
  </edge>
  <edge label="25820 (pp) 6493" source="432" target="72">
    <att type="string" name="canonicalName" value="25820 (pp) 6493"/>
    <att type="string" name="interaction" value="pp"/>
    <att type="int" name="SCORE" value="0"/>
  </edge>
  <edge label="25820 (pp) 4851" source="432" target="259">
    <att type="string" name="canonicalName" value="25820 (pp) 4851"/>
    <att type="string" name="interaction" value="pp"/>
    <att type="int" name="SCORE" value="0"/>
  </edge>
  <edge label="25820 (pp) 7323" source="432" target="467">
    <att type="string" name="canonicalName" value="25820 (pp) 7323"/>
    <att type="string" name="interaction" value="pp"/>
    <att type="int" name="SCORE" value="0"/>
  </edge>
  <edge label="25820 (pp) 3315" source="432" target="477">
    <att type="string" name="canonicalName" value="25820 (pp) 3315"/>
    <att type="string" name="interaction" value="pp"/>
    <att type="int" name="SCORE" value="0"/>
  </edge>
  <edge label="25820 (pp) 7316" source="432" target="804">
    <att type="string" name="canonicalName" value="25820 (pp) 7316"/>
    <att type="string" name="interaction" value="pp"/>
    <att type="int" name="SCORE" value="0"/>
  </edge>
  <edge label="25820 (pp) 8968" source="432" target="245">
    <att type="string" name="canonicalName" value="25820 (pp) 8968"/>
    <att type="string" name="interaction" value="pp"/>
    <att type="int" name="SCORE" value="0"/>
  </edge>
  <edge label="25820 (pp) 3021" source="432" target="1019">
    <att type="string" name="canonicalName" value="25820 (pp) 3021"/>
    <att type="string" name="interaction" value="pp"/>
    <att type="int" name="SCORE" value="0"/>
  </edge>
  <edge label="25820 (pp) 388403" source="432" target="301">
    <att type="string" name="canonicalName" value="25820 (pp) 388403"/>
    <att type="string" name="interaction" value="pp"/>
    <att type="int" name="SCORE" value="0"/>
  </edge>
  <edge label="25820 (pp) 51191" source="432" target="1128">
    <att type="string" name="canonicalName" value="25820 (pp) 51191"/>
    <att type="string" name="interaction" value="pp"/>
    <att type="int" name="SCORE" value="0"/>
  </edge>
  <edge label="23113 (pp) 7316" source="204" target="804">
    <att type="string" name="canonicalName" value="23113 (pp) 7316"/>
    <att type="string" name="interaction" value="pp"/>
    <att type="int" name="SCORE" value="0"/>
  </edge>
  <edge label="23113 (pp) 81631" source="204" target="738">
    <att type="string" name="canonicalName" value="23113 (pp) 81631"/>
    <att type="string" name="interaction" value="pp"/>
    <att type="int" name="SCORE" value="0"/>
  </edge>
  <edge label="54187 (pp) 9531" source="955" target="120">
    <att type="string" name="canonicalName" value="54187 (pp) 9531"/>
    <att type="string" name="interaction" value="pp"/>
    <att type="int" name="SCORE" value="0"/>
  </edge>
  <edge label="54187 (pp) 7001" source="955" target="861">
    <att type="string" name="canonicalName" value="54187 (pp) 7001"/>
    <att type="string" name="interaction" value="pp"/>
    <att type="int" name="SCORE" value="0"/>
  </edge>
  <edge label="54187 (pp) 7316" source="955" target="804">
    <att type="string" name="canonicalName" value="54187 (pp) 7316"/>
    <att type="string" name="interaction" value="pp"/>
    <att type="int" name="SCORE" value="0"/>
  </edge>
  <edge label="54187 (pp) 5795" source="955" target="1157">
    <att type="string" name="canonicalName" value="54187 (pp) 5795"/>
    <att type="string" name="interaction" value="pp"/>
    <att type="int" name="SCORE" value="0"/>
  </edge>
  <edge label="54187 (pp) 6794" source="955" target="281">
    <att type="string" name="canonicalName" value="54187 (pp) 6794"/>
    <att type="string" name="interaction" value="pp"/>
    <att type="int" name="SCORE" value="0"/>
  </edge>
  <edge label="9572 (pp) 9612" source="1117" target="753">
    <att type="string" name="canonicalName" value="9572 (pp) 9612"/>
    <att type="string" name="interaction" value="pp"/>
    <att type="int" name="SCORE" value="0"/>
  </edge>
  <edge label="2257 (pp) 23327" source="206" target="166">
    <att type="string" name="canonicalName" value="2257 (pp) 23327"/>
    <att type="string" name="interaction" value="pp"/>
    <att type="int" name="SCORE" value="0"/>
  </edge>
  <edge label="2257 (pp) 84445" source="206" target="744">
    <att type="string" name="canonicalName" value="2257 (pp) 84445"/>
    <att type="string" name="interaction" value="pp"/>
    <att type="int" name="SCORE" value="0"/>
  </edge>
  <edge label="57479 (pp) 7316" source="207" target="804">
    <att type="string" name="canonicalName" value="57479 (pp) 7316"/>
    <att type="string" name="interaction" value="pp"/>
    <att type="int" name="SCORE" value="0"/>
  </edge>
  <edge label="288 (pp) 4088" source="208" target="18">
    <att type="string" name="canonicalName" value="288 (pp) 4088"/>
    <att type="string" name="interaction" value="pp"/>
    <att type="int" name="SCORE" value="0"/>
  </edge>
  <edge label="288 (pp) 80262" source="208" target="966">
    <att type="string" name="canonicalName" value="288 (pp) 80262"/>
    <att type="string" name="interaction" value="pp"/>
    <att type="int" name="SCORE" value="0"/>
  </edge>
  <edge label="288 (pp) 6324" source="208" target="570">
    <att type="string" name="canonicalName" value="288 (pp) 6324"/>
    <att type="string" name="interaction" value="pp"/>
    <att type="int" name="SCORE" value="0"/>
  </edge>
  <edge label="288 (pp) 476" source="208" target="1095">
    <att type="string" name="canonicalName" value="288 (pp) 476"/>
    <att type="string" name="interaction" value="pp"/>
    <att type="int" name="SCORE" value="0"/>
  </edge>
  <edge label="288 (pp) 7316" source="208" target="804">
    <att type="string" name="canonicalName" value="288 (pp) 7316"/>
    <att type="string" name="interaction" value="pp"/>
    <att type="int" name="SCORE" value="0"/>
  </edge>
  <edge label="288 (pp) 5339" source="208" target="133">
    <att type="string" name="canonicalName" value="288 (pp) 5339"/>
    <att type="string" name="interaction" value="pp"/>
    <att type="int" name="SCORE" value="0"/>
  </edge>
  <edge label="10645 (pp) 801" source="209" target="1138">
    <att type="string" name="canonicalName" value="10645 (pp) 801"/>
    <att type="string" name="interaction" value="pp"/>
    <att type="int" name="SCORE" value="0"/>
  </edge>
  <edge label="10645 (pp) 10788" source="209" target="901">
    <att type="string" name="canonicalName" value="10645 (pp) 10788"/>
    <att type="string" name="interaction" value="pp"/>
    <att type="int" name="SCORE" value="0"/>
  </edge>
  <edge label="10645 (pp) 57488" source="209" target="303">
    <att type="string" name="canonicalName" value="10645 (pp) 57488"/>
    <att type="string" name="interaction" value="pp"/>
    <att type="int" name="SCORE" value="0"/>
  </edge>
  <edge label="10645 (pp) 3326" source="209" target="1123">
    <att type="string" name="canonicalName" value="10645 (pp) 3326"/>
    <att type="string" name="interaction" value="pp"/>
    <att type="int" name="SCORE" value="0"/>
  </edge>
  <edge label="10645 (pp) 7316" source="209" target="804">
    <att type="string" name="canonicalName" value="10645 (pp) 7316"/>
    <att type="string" name="interaction" value="pp"/>
    <att type="int" name="SCORE" value="0"/>
  </edge>
  <edge label="10645 (pp) 5315" source="209" target="205">
    <att type="string" name="canonicalName" value="10645 (pp) 5315"/>
    <att type="string" name="interaction" value="pp"/>
    <att type="int" name="SCORE" value="0"/>
  </edge>
  <edge label="10645 (pp) 1612" source="209" target="344">
    <att type="string" name="canonicalName" value="10645 (pp) 1612"/>
    <att type="string" name="interaction" value="pp"/>
    <att type="int" name="SCORE" value="0"/>
  </edge>
  <edge label="10645 (pp) 207" source="209" target="1020">
    <att type="string" name="canonicalName" value="10645 (pp) 207"/>
    <att type="string" name="interaction" value="pp"/>
    <att type="int" name="SCORE" value="0"/>
  </edge>
  <edge label="10788 (pp) 5195" source="901" target="816">
    <att type="string" name="canonicalName" value="10788 (pp) 5195"/>
    <att type="string" name="interaction" value="pp"/>
    <att type="int" name="SCORE" value="0"/>
  </edge>
  <edge label="10788 (pp) 7316" source="901" target="804">
    <att type="string" name="canonicalName" value="10788 (pp) 7316"/>
    <att type="string" name="interaction" value="pp"/>
    <att type="int" name="SCORE" value="0"/>
  </edge>
  <edge label="10788 (pp) 3303" source="901" target="393">
    <att type="string" name="canonicalName" value="10788 (pp) 3303"/>
    <att type="string" name="interaction" value="pp"/>
    <att type="int" name="SCORE" value="0"/>
  </edge>
  <edge label="10788 (pp) 3304" source="901" target="1096">
    <att type="string" name="canonicalName" value="10788 (pp) 3304"/>
    <att type="string" name="interaction" value="pp"/>
    <att type="int" name="SCORE" value="0"/>
  </edge>
  <edge label="10788 (pp) 3337" source="901" target="337">
    <att type="string" name="canonicalName" value="10788 (pp) 3337"/>
    <att type="string" name="interaction" value="pp"/>
    <att type="int" name="SCORE" value="0"/>
  </edge>
  <edge label="10788 (pp) 3305" source="901" target="129">
    <att type="string" name="canonicalName" value="10788 (pp) 3305"/>
    <att type="string" name="interaction" value="pp"/>
    <att type="int" name="SCORE" value="0"/>
  </edge>
  <edge label="10788 (pp) 4627" source="901" target="631">
    <att type="string" name="canonicalName" value="10788 (pp) 4627"/>
    <att type="string" name="interaction" value="pp"/>
    <att type="int" name="SCORE" value="0"/>
  </edge>
  <edge label="10788 (pp) 60" source="901" target="1222">
    <att type="string" name="canonicalName" value="10788 (pp) 60"/>
    <att type="string" name="interaction" value="pp"/>
    <att type="int" name="SCORE" value="0"/>
  </edge>
  <edge label="10788 (pp) 59" source="901" target="1105">
    <att type="string" name="canonicalName" value="10788 (pp) 59"/>
    <att type="string" name="interaction" value="pp"/>
    <att type="int" name="SCORE" value="0"/>
  </edge>
  <edge label="10788 (pp) 72" source="901" target="25">
    <att type="string" name="canonicalName" value="10788 (pp) 72"/>
    <att type="string" name="interaction" value="pp"/>
    <att type="int" name="SCORE" value="0"/>
  </edge>
  <edge label="1612 (pp) 7132" source="344" target="240">
    <att type="string" name="canonicalName" value="1612 (pp) 7132"/>
    <att type="string" name="interaction" value="pp"/>
    <att type="int" name="SCORE" value="0"/>
  </edge>
  <edge label="1612 (pp) 801" source="344" target="1138">
    <att type="string" name="canonicalName" value="1612 (pp) 801"/>
    <att type="string" name="interaction" value="pp"/>
    <att type="int" name="SCORE" value="0"/>
  </edge>
  <edge label="1612 (pp) 8678" source="344" target="490">
    <att type="string" name="canonicalName" value="1612 (pp) 8678"/>
    <att type="string" name="interaction" value="pp"/>
    <att type="int" name="SCORE" value="0"/>
  </edge>
  <edge label="1612 (pp) 832" source="344" target="479">
    <att type="string" name="canonicalName" value="1612 (pp) 832"/>
    <att type="string" name="interaction" value="pp"/>
    <att type="int" name="SCORE" value="0"/>
  </edge>
  <edge label="1612 (pp) 23603" source="344" target="149">
    <att type="string" name="canonicalName" value="1612 (pp) 23603"/>
    <att type="string" name="interaction" value="pp"/>
    <att type="int" name="SCORE" value="0"/>
  </edge>
  <edge label="1612 (pp) 1655" source="344" target="16">
    <att type="string" name="canonicalName" value="1612 (pp) 1655"/>
    <att type="string" name="interaction" value="pp"/>
    <att type="int" name="SCORE" value="0"/>
  </edge>
  <edge label="1612 (pp) 7316" source="344" target="804">
    <att type="string" name="canonicalName" value="1612 (pp) 7316"/>
    <att type="string" name="interaction" value="pp"/>
    <att type="int" name="SCORE" value="0"/>
  </edge>
  <edge label="1612 (pp) 5315" source="344" target="205">
    <att type="string" name="canonicalName" value="1612 (pp) 5315"/>
    <att type="string" name="interaction" value="pp"/>
    <att type="int" name="SCORE" value="0"/>
  </edge>
  <edge label="1612 (pp) 2902" source="344" target="565">
    <att type="string" name="canonicalName" value="1612 (pp) 2902"/>
    <att type="string" name="interaction" value="pp"/>
    <att type="int" name="SCORE" value="0"/>
  </edge>
  <edge label="1612 (pp) 7094" source="344" target="599">
    <att type="string" name="canonicalName" value="1612 (pp) 7094"/>
    <att type="string" name="interaction" value="pp"/>
    <att type="int" name="SCORE" value="0"/>
  </edge>
  <edge label="1612 (pp) 3675" source="344" target="1165">
    <att type="string" name="canonicalName" value="1612 (pp) 3675"/>
    <att type="string" name="interaction" value="pp"/>
    <att type="int" name="SCORE" value="0"/>
  </edge>
  <edge label="1612 (pp) 4088" source="344" target="18">
    <att type="string" name="canonicalName" value="1612 (pp) 4088"/>
    <att type="string" name="interaction" value="pp"/>
    <att type="int" name="SCORE" value="0"/>
  </edge>
  <edge label="23187 (pp) 9531" source="211" target="120">
    <att type="string" name="canonicalName" value="23187 (pp) 9531"/>
    <att type="string" name="interaction" value="pp"/>
    <att type="int" name="SCORE" value="0"/>
  </edge>
  <edge label="23187 (pp) 8535" source="211" target="867">
    <att type="string" name="canonicalName" value="23187 (pp) 8535"/>
    <att type="string" name="interaction" value="pp"/>
    <att type="int" name="SCORE" value="0"/>
  </edge>
  <edge label="23187 (pp) 7316" source="211" target="804">
    <att type="string" name="canonicalName" value="23187 (pp) 7316"/>
    <att type="string" name="interaction" value="pp"/>
    <att type="int" name="SCORE" value="0"/>
  </edge>
  <edge label="53917 (pp) 7316" source="215" target="804">
    <att type="string" name="canonicalName" value="53917 (pp) 7316"/>
    <att type="string" name="interaction" value="pp"/>
    <att type="int" name="SCORE" value="0"/>
  </edge>
  <edge label="51596 (pp) 7316" source="217" target="804">
    <att type="string" name="canonicalName" value="51596 (pp) 7316"/>
    <att type="string" name="interaction" value="pp"/>
    <att type="int" name="SCORE" value="0"/>
  </edge>
  <edge label="25803 (pp) 4824" source="218" target="347">
    <att type="string" name="canonicalName" value="25803 (pp) 4824"/>
    <att type="string" name="interaction" value="pp"/>
    <att type="int" name="SCORE" value="0"/>
  </edge>
  <edge label="25803 (pp) 7703" source="218" target="1046">
    <att type="string" name="canonicalName" value="25803 (pp) 7703"/>
    <att type="string" name="interaction" value="pp"/>
    <att type="int" name="SCORE" value="0"/>
  </edge>
  <edge label="25803 (pp) 6794" source="218" target="281">
    <att type="string" name="canonicalName" value="25803 (pp) 6794"/>
    <att type="string" name="interaction" value="pp"/>
    <att type="int" name="SCORE" value="0"/>
  </edge>
  <edge label="3781 (pp) 801" source="219" target="1138">
    <att type="string" name="canonicalName" value="3781 (pp) 801"/>
    <att type="string" name="interaction" value="pp"/>
    <att type="int" name="SCORE" value="0"/>
  </edge>
  <edge label="3781 (pp) 7316" source="219" target="804">
    <att type="string" name="canonicalName" value="3781 (pp) 7316"/>
    <att type="string" name="interaction" value="pp"/>
    <att type="int" name="SCORE" value="0"/>
  </edge>
  <edge label="10654 (pp) 8079" source="221" target="641">
    <att type="string" name="canonicalName" value="10654 (pp) 8079"/>
    <att type="string" name="interaction" value="pp"/>
    <att type="int" name="SCORE" value="0"/>
  </edge>
  <edge label="10654 (pp) 7316" source="221" target="804">
    <att type="string" name="canonicalName" value="10654 (pp) 7316"/>
    <att type="string" name="interaction" value="pp"/>
    <att type="int" name="SCORE" value="0"/>
  </edge>
  <edge label="8079 (pp) 9531" source="641" target="120">
    <att type="string" name="canonicalName" value="8079 (pp) 9531"/>
    <att type="string" name="interaction" value="pp"/>
    <att type="int" name="SCORE" value="0"/>
  </edge>
  <edge label="339231 (pp) 7316" source="220" target="804">
    <att type="string" name="canonicalName" value="339231 (pp) 7316"/>
    <att type="string" name="interaction" value="pp"/>
    <att type="int" name="SCORE" value="0"/>
  </edge>
  <edge label="28958 (pp) 7316" source="222" target="804">
    <att type="string" name="canonicalName" value="28958 (pp) 7316"/>
    <att type="string" name="interaction" value="pp"/>
    <att type="int" name="SCORE" value="0"/>
  </edge>
  <edge label="28958 (pp) 3337" source="222" target="337">
    <att type="string" name="canonicalName" value="28958 (pp) 3337"/>
    <att type="string" name="interaction" value="pp"/>
    <att type="int" name="SCORE" value="0"/>
  </edge>
  <edge label="6274 (pp) 81285" source="224" target="461">
    <att type="string" name="canonicalName" value="6274 (pp) 81285"/>
    <att type="string" name="interaction" value="pp"/>
    <att type="int" name="SCORE" value="0"/>
  </edge>
  <edge label="10267 (pp) 154" source="225" target="710">
    <att type="string" name="canonicalName" value="10267 (pp) 154"/>
    <att type="string" name="interaction" value="pp"/>
    <att type="int" name="SCORE" value="0"/>
  </edge>
  <edge label="10267 (pp) 153" source="225" target="914">
    <att type="string" name="canonicalName" value="10267 (pp) 153"/>
    <att type="string" name="interaction" value="pp"/>
    <att type="int" name="SCORE" value="0"/>
  </edge>
  <edge label="10267 (pp) 7433" source="225" target="284">
    <att type="string" name="canonicalName" value="10267 (pp) 7433"/>
    <att type="string" name="interaction" value="pp"/>
    <att type="int" name="SCORE" value="0"/>
  </edge>
  <edge label="154 (pp) 5530" source="710" target="9">
    <att type="string" name="canonicalName" value="154 (pp) 5530"/>
    <att type="string" name="interaction" value="pp"/>
    <att type="int" name="SCORE" value="0"/>
  </edge>
  <edge label="154 (pp) 57561" source="710" target="737">
    <att type="string" name="canonicalName" value="154 (pp) 57561"/>
    <att type="string" name="interaction" value="pp"/>
    <att type="int" name="SCORE" value="0"/>
  </edge>
  <edge label="154 (pp) 6048" source="710" target="989">
    <att type="string" name="canonicalName" value="154 (pp) 6048"/>
    <att type="string" name="interaction" value="pp"/>
    <att type="int" name="SCORE" value="0"/>
  </edge>
  <edge label="154 (pp) 5708" source="710" target="141">
    <att type="string" name="canonicalName" value="154 (pp) 5708"/>
    <att type="string" name="interaction" value="pp"/>
    <att type="int" name="SCORE" value="0"/>
  </edge>
  <edge label="154 (pp) 488" source="710" target="54">
    <att type="string" name="canonicalName" value="154 (pp) 488"/>
    <att type="string" name="interaction" value="pp"/>
    <att type="int" name="SCORE" value="0"/>
  </edge>
  <edge label="154 (pp) 801" source="710" target="1138">
    <att type="string" name="canonicalName" value="154 (pp) 801"/>
    <att type="string" name="interaction" value="pp"/>
    <att type="int" name="SCORE" value="0"/>
  </edge>
  <edge label="154 (pp) 1915" source="710" target="884">
    <att type="string" name="canonicalName" value="154 (pp) 1915"/>
    <att type="string" name="interaction" value="pp"/>
    <att type="int" name="SCORE" value="0"/>
  </edge>
  <edge label="154 (pp) 3304" source="710" target="1096">
    <att type="string" name="canonicalName" value="154 (pp) 3304"/>
    <att type="string" name="interaction" value="pp"/>
    <att type="int" name="SCORE" value="0"/>
  </edge>
  <edge label="154 (pp) 3303" source="710" target="393">
    <att type="string" name="canonicalName" value="154 (pp) 3303"/>
    <att type="string" name="interaction" value="pp"/>
    <att type="int" name="SCORE" value="0"/>
  </edge>
  <edge label="154 (pp) 3192" source="710" target="569">
    <att type="string" name="canonicalName" value="154 (pp) 3192"/>
    <att type="string" name="interaction" value="pp"/>
    <att type="int" name="SCORE" value="0"/>
  </edge>
  <edge label="154 (pp) 476" source="710" target="1095">
    <att type="string" name="canonicalName" value="154 (pp) 476"/>
    <att type="string" name="interaction" value="pp"/>
    <att type="int" name="SCORE" value="0"/>
  </edge>
  <edge label="154 (pp) 7316" source="710" target="804">
    <att type="string" name="canonicalName" value="154 (pp) 7316"/>
    <att type="string" name="interaction" value="pp"/>
    <att type="int" name="SCORE" value="0"/>
  </edge>
  <edge label="154 (pp) 3181" source="710" target="156">
    <att type="string" name="canonicalName" value="154 (pp) 3181"/>
    <att type="string" name="interaction" value="pp"/>
    <att type="int" name="SCORE" value="0"/>
  </edge>
  <edge label="154 (pp) 3418" source="710" target="969">
    <att type="string" name="canonicalName" value="154 (pp) 3418"/>
    <att type="string" name="interaction" value="pp"/>
    <att type="int" name="SCORE" value="0"/>
  </edge>
  <edge label="154 (pp) 64087" source="710" target="201">
    <att type="string" name="canonicalName" value="154 (pp) 64087"/>
    <att type="string" name="interaction" value="pp"/>
    <att type="int" name="SCORE" value="0"/>
  </edge>
  <edge label="154 (pp) 25902" source="710" target="44">
    <att type="string" name="canonicalName" value="154 (pp) 25902"/>
    <att type="string" name="interaction" value="pp"/>
    <att type="int" name="SCORE" value="0"/>
  </edge>
  <edge label="154 (pp) 6182" source="710" target="946">
    <att type="string" name="canonicalName" value="154 (pp) 6182"/>
    <att type="string" name="interaction" value="pp"/>
    <att type="int" name="SCORE" value="0"/>
  </edge>
  <edge label="154 (pp) 5093" source="710" target="518">
    <att type="string" name="canonicalName" value="154 (pp) 5093"/>
    <att type="string" name="interaction" value="pp"/>
    <att type="int" name="SCORE" value="0"/>
  </edge>
  <edge label="154 (pp) 871" source="710" target="1011">
    <att type="string" name="canonicalName" value="154 (pp) 871"/>
    <att type="string" name="interaction" value="pp"/>
    <att type="int" name="SCORE" value="0"/>
  </edge>
  <edge label="154 (pp) 2040" source="710" target="22">
    <att type="string" name="canonicalName" value="154 (pp) 2040"/>
    <att type="string" name="interaction" value="pp"/>
    <att type="int" name="SCORE" value="0"/>
  </edge>
  <edge label="154 (pp) 7185" source="710" target="582">
    <att type="string" name="canonicalName" value="154 (pp) 7185"/>
    <att type="string" name="interaction" value="pp"/>
    <att type="int" name="SCORE" value="0"/>
  </edge>
  <edge label="154 (pp) 920" source="710" target="1008">
    <att type="string" name="canonicalName" value="154 (pp) 920"/>
    <att type="string" name="interaction" value="pp"/>
    <att type="int" name="SCORE" value="0"/>
  </edge>
  <edge label="154 (pp) 928" source="710" target="1037">
    <att type="string" name="canonicalName" value="154 (pp) 928"/>
    <att type="string" name="interaction" value="pp"/>
    <att type="int" name="SCORE" value="0"/>
  </edge>
  <edge label="154 (pp) 92714" source="710" target="181">
    <att type="string" name="canonicalName" value="154 (pp) 92714"/>
    <att type="string" name="interaction" value="pp"/>
    <att type="int" name="SCORE" value="0"/>
  </edge>
  <edge label="154 (pp) 9146" source="710" target="449">
    <att type="string" name="canonicalName" value="154 (pp) 9146"/>
    <att type="string" name="interaction" value="pp"/>
    <att type="int" name="SCORE" value="0"/>
  </edge>
  <edge label="154 (pp) 81631" source="710" target="738">
    <att type="string" name="canonicalName" value="154 (pp) 81631"/>
    <att type="string" name="interaction" value="pp"/>
    <att type="int" name="SCORE" value="0"/>
  </edge>
  <edge label="154 (pp) 8871" source="710" target="119">
    <att type="string" name="canonicalName" value="154 (pp) 8871"/>
    <att type="string" name="interaction" value="pp"/>
    <att type="int" name="SCORE" value="0"/>
  </edge>
  <edge label="154 (pp) 1956" source="710" target="900">
    <att type="string" name="canonicalName" value="154 (pp) 1956"/>
    <att type="string" name="interaction" value="pp"/>
    <att type="int" name="SCORE" value="0"/>
  </edge>
  <edge label="154 (pp) 2064" source="710" target="566">
    <att type="string" name="canonicalName" value="154 (pp) 2064"/>
    <att type="string" name="interaction" value="pp"/>
    <att type="int" name="SCORE" value="0"/>
  </edge>
  <edge label="154 (pp) 7433" source="710" target="284">
    <att type="string" name="canonicalName" value="154 (pp) 7433"/>
    <att type="string" name="interaction" value="pp"/>
    <att type="int" name="SCORE" value="0"/>
  </edge>
  <edge label="154 (pp) 6844" source="710" target="671">
    <att type="string" name="canonicalName" value="154 (pp) 6844"/>
    <att type="string" name="interaction" value="pp"/>
    <att type="int" name="SCORE" value="0"/>
  </edge>
  <edge label="154 (pp) 22848" source="710" target="1131">
    <att type="string" name="canonicalName" value="154 (pp) 22848"/>
    <att type="string" name="interaction" value="pp"/>
    <att type="int" name="SCORE" value="0"/>
  </edge>
  <edge label="154 (pp) 23327" source="710" target="166">
    <att type="string" name="canonicalName" value="154 (pp) 23327"/>
    <att type="string" name="interaction" value="pp"/>
    <att type="int" name="SCORE" value="0"/>
  </edge>
  <edge label="154 (pp) 207" source="710" target="1020">
    <att type="string" name="canonicalName" value="154 (pp) 207"/>
    <att type="string" name="interaction" value="pp"/>
    <att type="int" name="SCORE" value="0"/>
  </edge>
  <edge label="154 (pp) 3480" source="710" target="311">
    <att type="string" name="canonicalName" value="154 (pp) 3480"/>
    <att type="string" name="interaction" value="pp"/>
    <att type="int" name="SCORE" value="0"/>
  </edge>
  <edge label="153 (pp) 154" source="914" target="710">
    <att type="string" name="canonicalName" value="153 (pp) 154"/>
    <att type="string" name="interaction" value="pp"/>
    <att type="int" name="SCORE" value="0"/>
  </edge>
  <edge label="153 (pp) 7433" source="914" target="284">
    <att type="string" name="canonicalName" value="153 (pp) 7433"/>
    <att type="string" name="interaction" value="pp"/>
    <att type="int" name="SCORE" value="0"/>
  </edge>
  <edge label="170463 (pp) 3670" source="226" target="484">
    <att type="string" name="canonicalName" value="170463 (pp) 3670"/>
    <att type="string" name="interaction" value="pp"/>
    <att type="int" name="SCORE" value="0"/>
  </edge>
  <edge label="170463 (pp) 23635" source="226" target="875">
    <att type="string" name="canonicalName" value="170463 (pp) 23635"/>
    <att type="string" name="interaction" value="pp"/>
    <att type="int" name="SCORE" value="0"/>
  </edge>
  <edge label="170463 (pp) 4154" source="226" target="476">
    <att type="string" name="canonicalName" value="170463 (pp) 4154"/>
    <att type="string" name="interaction" value="pp"/>
    <att type="int" name="SCORE" value="0"/>
  </edge>
  <edge label="170463 (pp) 7316" source="226" target="804">
    <att type="string" name="canonicalName" value="170463 (pp) 7316"/>
    <att type="string" name="interaction" value="pp"/>
    <att type="int" name="SCORE" value="0"/>
  </edge>
  <edge label="3670 (pp) 4088" source="484" target="18">
    <att type="string" name="canonicalName" value="3670 (pp) 4088"/>
    <att type="string" name="interaction" value="pp"/>
    <att type="int" name="SCORE" value="0"/>
  </edge>
  <edge label="3670 (pp) 5727" source="484" target="604">
    <att type="string" name="canonicalName" value="3670 (pp) 5727"/>
    <att type="string" name="interaction" value="pp"/>
    <att type="int" name="SCORE" value="0"/>
  </edge>
  <edge label="3670 (pp) 6604" source="484" target="339">
    <att type="string" name="canonicalName" value="3670 (pp) 6604"/>
    <att type="string" name="interaction" value="pp"/>
    <att type="int" name="SCORE" value="0"/>
  </edge>
  <edge label="3670 (pp) 8643" source="484" target="765">
    <att type="string" name="canonicalName" value="3670 (pp) 8643"/>
    <att type="string" name="interaction" value="pp"/>
    <att type="int" name="SCORE" value="0"/>
  </edge>
  <edge label="23635 (pp) 9531" source="875" target="120">
    <att type="string" name="canonicalName" value="23635 (pp) 9531"/>
    <att type="string" name="interaction" value="pp"/>
    <att type="int" name="SCORE" value="0"/>
  </edge>
  <edge label="23635 (pp) 3670" source="875" target="484">
    <att type="string" name="canonicalName" value="23635 (pp) 3670"/>
    <att type="string" name="interaction" value="pp"/>
    <att type="int" name="SCORE" value="0"/>
  </edge>
  <edge label="23635 (pp) 5925" source="875" target="1103">
    <att type="string" name="canonicalName" value="23635 (pp) 5925"/>
    <att type="string" name="interaction" value="pp"/>
    <att type="int" name="SCORE" value="0"/>
  </edge>
  <edge label="23635 (pp) 7316" source="875" target="804">
    <att type="string" name="canonicalName" value="23635 (pp) 7316"/>
    <att type="string" name="interaction" value="pp"/>
    <att type="int" name="SCORE" value="0"/>
  </edge>
  <edge label="23635 (pp) 861" source="875" target="635">
    <att type="string" name="canonicalName" value="23635 (pp) 861"/>
    <att type="string" name="interaction" value="pp"/>
    <att type="int" name="SCORE" value="0"/>
  </edge>
  <edge label="23635 (pp) 5524" source="875" target="564">
    <att type="string" name="canonicalName" value="23635 (pp) 5524"/>
    <att type="string" name="interaction" value="pp"/>
    <att type="int" name="SCORE" value="0"/>
  </edge>
  <edge label="23635 (pp) 79898" source="875" target="321">
    <att type="string" name="canonicalName" value="23635 (pp) 79898"/>
    <att type="string" name="interaction" value="pp"/>
    <att type="int" name="SCORE" value="0"/>
  </edge>
  <edge label="23635 (pp) 65251" source="875" target="412">
    <att type="string" name="canonicalName" value="23635 (pp) 65251"/>
    <att type="string" name="interaction" value="pp"/>
    <att type="int" name="SCORE" value="0"/>
  </edge>
  <edge label="23635 (pp) 59348" source="875" target="674">
    <att type="string" name="canonicalName" value="23635 (pp) 59348"/>
    <att type="string" name="interaction" value="pp"/>
    <att type="int" name="SCORE" value="0"/>
  </edge>
  <edge label="23635 (pp) 55422" source="875" target="151">
    <att type="string" name="canonicalName" value="23635 (pp) 55422"/>
    <att type="string" name="interaction" value="pp"/>
    <att type="int" name="SCORE" value="0"/>
  </edge>
  <edge label="23600 (pp) 7316" source="228" target="804">
    <att type="string" name="canonicalName" value="23600 (pp) 7316"/>
    <att type="string" name="interaction" value="pp"/>
    <att type="int" name="SCORE" value="0"/>
  </edge>
  <edge label="64757 (pp) 7316" source="229" target="804">
    <att type="string" name="canonicalName" value="64757 (pp) 7316"/>
    <att type="string" name="interaction" value="pp"/>
    <att type="int" name="SCORE" value="0"/>
  </edge>
  <edge label="64757 (pp) 84084" source="229" target="1108">
    <att type="string" name="canonicalName" value="64757 (pp) 84084"/>
    <att type="string" name="interaction" value="pp"/>
    <att type="int" name="SCORE" value="0"/>
  </edge>
  <edge label="3625 (pp) 4088" source="230" target="18">
    <att type="string" name="canonicalName" value="3625 (pp) 4088"/>
    <att type="string" name="interaction" value="pp"/>
    <att type="int" name="SCORE" value="0"/>
  </edge>
  <edge label="113026 (pp) 11346" source="233" target="431">
    <att type="string" name="canonicalName" value="113026 (pp) 11346"/>
    <att type="string" name="interaction" value="pp"/>
    <att type="int" name="SCORE" value="0"/>
  </edge>
  <edge label="113026 (pp) 7316" source="233" target="804">
    <att type="string" name="canonicalName" value="113026 (pp) 7316"/>
    <att type="string" name="interaction" value="pp"/>
    <att type="int" name="SCORE" value="0"/>
  </edge>
  <edge label="113026 (pp) 23603" source="233" target="149">
    <att type="string" name="canonicalName" value="113026 (pp) 23603"/>
    <att type="string" name="interaction" value="pp"/>
    <att type="int" name="SCORE" value="0"/>
  </edge>
  <edge label="11346 (pp) 7534" source="431" target="1164">
    <att type="string" name="canonicalName" value="11346 (pp) 7534"/>
    <att type="string" name="interaction" value="pp"/>
    <att type="int" name="SCORE" value="0"/>
  </edge>
  <edge label="11346 (pp) 60" source="431" target="1222">
    <att type="string" name="canonicalName" value="11346 (pp) 60"/>
    <att type="string" name="interaction" value="pp"/>
    <att type="int" name="SCORE" value="0"/>
  </edge>
  <edge label="11346 (pp) 81" source="431" target="388">
    <att type="string" name="canonicalName" value="11346 (pp) 81"/>
    <att type="string" name="interaction" value="pp"/>
    <att type="int" name="SCORE" value="0"/>
  </edge>
  <edge label="11346 (pp) 87" source="431" target="448">
    <att type="string" name="canonicalName" value="11346 (pp) 87"/>
    <att type="string" name="interaction" value="pp"/>
    <att type="int" name="SCORE" value="0"/>
  </edge>
  <edge label="11346 (pp) 302" source="431" target="309">
    <att type="string" name="canonicalName" value="11346 (pp) 302"/>
    <att type="string" name="interaction" value="pp"/>
    <att type="int" name="SCORE" value="0"/>
  </edge>
  <edge label="11346 (pp) 832" source="431" target="479">
    <att type="string" name="canonicalName" value="11346 (pp) 832"/>
    <att type="string" name="interaction" value="pp"/>
    <att type="int" name="SCORE" value="0"/>
  </edge>
  <edge label="11346 (pp) 1211" source="431" target="567">
    <att type="string" name="canonicalName" value="11346 (pp) 1211"/>
    <att type="string" name="interaction" value="pp"/>
    <att type="int" name="SCORE" value="0"/>
  </edge>
  <edge label="11346 (pp) 2317" source="431" target="203">
    <att type="string" name="canonicalName" value="11346 (pp) 2317"/>
    <att type="string" name="interaction" value="pp"/>
    <att type="int" name="SCORE" value="0"/>
  </edge>
  <edge label="11346 (pp) 2319" source="431" target="336">
    <att type="string" name="canonicalName" value="11346 (pp) 2319"/>
    <att type="string" name="interaction" value="pp"/>
    <att type="int" name="SCORE" value="0"/>
  </edge>
  <edge label="11346 (pp) 2934" source="431" target="227">
    <att type="string" name="canonicalName" value="11346 (pp) 2934"/>
    <att type="string" name="interaction" value="pp"/>
    <att type="int" name="SCORE" value="0"/>
  </edge>
  <edge label="11346 (pp) 3708" source="431" target="178">
    <att type="string" name="canonicalName" value="11346 (pp) 3708"/>
    <att type="string" name="interaction" value="pp"/>
    <att type="int" name="SCORE" value="0"/>
  </edge>
  <edge label="11346 (pp) 3728" source="431" target="283">
    <att type="string" name="canonicalName" value="11346 (pp) 3728"/>
    <att type="string" name="interaction" value="pp"/>
    <att type="int" name="SCORE" value="0"/>
  </edge>
  <edge label="11346 (pp) 4646" source="431" target="772">
    <att type="string" name="canonicalName" value="11346 (pp) 4646"/>
    <att type="string" name="interaction" value="pp"/>
    <att type="int" name="SCORE" value="0"/>
  </edge>
  <edge label="11346 (pp) 5339" source="431" target="133">
    <att type="string" name="canonicalName" value="11346 (pp) 5339"/>
    <att type="string" name="interaction" value="pp"/>
    <att type="int" name="SCORE" value="0"/>
  </edge>
  <edge label="11346 (pp) 5500" source="431" target="857">
    <att type="string" name="canonicalName" value="11346 (pp) 5500"/>
    <att type="string" name="interaction" value="pp"/>
    <att type="int" name="SCORE" value="0"/>
  </edge>
  <edge label="11346 (pp) 7169" source="431" target="130">
    <att type="string" name="canonicalName" value="11346 (pp) 7169"/>
    <att type="string" name="interaction" value="pp"/>
    <att type="int" name="SCORE" value="0"/>
  </edge>
  <edge label="11346 (pp) 7464" source="431" target="310">
    <att type="string" name="canonicalName" value="11346 (pp) 7464"/>
    <att type="string" name="interaction" value="pp"/>
    <att type="int" name="SCORE" value="0"/>
  </edge>
  <edge label="11346 (pp) 8470" source="431" target="788">
    <att type="string" name="canonicalName" value="11346 (pp) 8470"/>
    <att type="string" name="interaction" value="pp"/>
    <att type="int" name="SCORE" value="0"/>
  </edge>
  <edge label="11346 (pp) 9828" source="431" target="950">
    <att type="string" name="canonicalName" value="11346 (pp) 9828"/>
    <att type="string" name="interaction" value="pp"/>
    <att type="int" name="SCORE" value="0"/>
  </edge>
  <edge label="11346 (pp) 4627" source="431" target="631">
    <att type="string" name="canonicalName" value="11346 (pp) 4627"/>
    <att type="string" name="interaction" value="pp"/>
    <att type="int" name="SCORE" value="0"/>
  </edge>
  <edge label="11346 (pp) 9531" source="431" target="120">
    <att type="string" name="canonicalName" value="11346 (pp) 9531"/>
    <att type="string" name="interaction" value="pp"/>
    <att type="int" name="SCORE" value="0"/>
  </edge>
  <edge label="11346 (pp) 51474" source="431" target="134">
    <att type="string" name="canonicalName" value="11346 (pp) 51474"/>
    <att type="string" name="interaction" value="pp"/>
    <att type="int" name="SCORE" value="0"/>
  </edge>
  <edge label="11346 (pp) 23242" source="431" target="492">
    <att type="string" name="canonicalName" value="11346 (pp) 23242"/>
    <att type="string" name="interaction" value="pp"/>
    <att type="int" name="SCORE" value="0"/>
  </edge>
  <edge label="11346 (pp) 23603" source="431" target="149">
    <att type="string" name="canonicalName" value="11346 (pp) 23603"/>
    <att type="string" name="interaction" value="pp"/>
    <att type="int" name="SCORE" value="0"/>
  </edge>
  <edge label="11346 (pp) 57530" source="431" target="1107">
    <att type="string" name="canonicalName" value="11346 (pp) 57530"/>
    <att type="string" name="interaction" value="pp"/>
    <att type="int" name="SCORE" value="0"/>
  </edge>
  <edge label="11346 (pp) 84445" source="431" target="744">
    <att type="string" name="canonicalName" value="11346 (pp) 84445"/>
    <att type="string" name="interaction" value="pp"/>
    <att type="int" name="SCORE" value="0"/>
  </edge>
  <edge label="11346 (pp) 170954" source="431" target="1068">
    <att type="string" name="canonicalName" value="11346 (pp) 170954"/>
    <att type="string" name="interaction" value="pp"/>
    <att type="int" name="SCORE" value="0"/>
  </edge>
  <edge label="11346 (pp) 286262" source="431" target="158">
    <att type="string" name="canonicalName" value="11346 (pp) 286262"/>
    <att type="string" name="interaction" value="pp"/>
    <att type="int" name="SCORE" value="0"/>
  </edge>
  <edge label="11346 (pp) 7316" source="431" target="804">
    <att type="string" name="canonicalName" value="11346 (pp) 7316"/>
    <att type="string" name="interaction" value="pp"/>
    <att type="int" name="SCORE" value="0"/>
  </edge>
  <edge label="339287 (pp) 84148" source="235" target="689">
    <att type="string" name="canonicalName" value="339287 (pp) 84148"/>
    <att type="string" name="interaction" value="pp"/>
    <att type="int" name="SCORE" value="0"/>
  </edge>
  <edge label="339287 (pp) 7323" source="235" target="467">
    <att type="string" name="canonicalName" value="339287 (pp) 7323"/>
    <att type="string" name="interaction" value="pp"/>
    <att type="int" name="SCORE" value="0"/>
  </edge>
  <edge label="339287 (pp) 54623" source="235" target="919">
    <att type="string" name="canonicalName" value="339287 (pp) 54623"/>
    <att type="string" name="interaction" value="pp"/>
    <att type="int" name="SCORE" value="0"/>
  </edge>
  <edge label="339287 (pp) 7316" source="235" target="804">
    <att type="string" name="canonicalName" value="339287 (pp) 7316"/>
    <att type="string" name="interaction" value="pp"/>
    <att type="int" name="SCORE" value="0"/>
  </edge>
  <edge label="339287 (pp) 8968" source="235" target="245">
    <att type="string" name="canonicalName" value="339287 (pp) 8968"/>
    <att type="string" name="interaction" value="pp"/>
    <att type="int" name="SCORE" value="0"/>
  </edge>
  <edge label="84148 (pp) 8968" source="689" target="245">
    <att type="string" name="canonicalName" value="84148 (pp) 8968"/>
    <att type="string" name="interaction" value="pp"/>
    <att type="int" name="SCORE" value="0"/>
  </edge>
  <edge label="84148 (pp) 84159" source="689" target="12">
    <att type="string" name="canonicalName" value="84148 (pp) 84159"/>
    <att type="string" name="interaction" value="pp"/>
    <att type="int" name="SCORE" value="0"/>
  </edge>
  <edge label="54623 (pp) 9656" source="919" target="279">
    <att type="string" name="canonicalName" value="54623 (pp) 9656"/>
    <att type="string" name="interaction" value="pp"/>
    <att type="int" name="SCORE" value="0"/>
  </edge>
  <edge label="54623 (pp) 84148" source="919" target="689">
    <att type="string" name="canonicalName" value="54623 (pp) 84148"/>
    <att type="string" name="interaction" value="pp"/>
    <att type="int" name="SCORE" value="0"/>
  </edge>
  <edge label="54623 (pp) 7316" source="919" target="804">
    <att type="string" name="canonicalName" value="54623 (pp) 7316"/>
    <att type="string" name="interaction" value="pp"/>
    <att type="int" name="SCORE" value="0"/>
  </edge>
  <edge label="54623 (pp) 8968" source="919" target="245">
    <att type="string" name="canonicalName" value="54623 (pp) 8968"/>
    <att type="string" name="interaction" value="pp"/>
    <att type="int" name="SCORE" value="0"/>
  </edge>
  <edge label="51104 (pp) 53947" source="236" target="359">
    <att type="string" name="canonicalName" value="51104 (pp) 53947"/>
    <att type="string" name="interaction" value="pp"/>
    <att type="int" name="SCORE" value="0"/>
  </edge>
  <edge label="51104 (pp) 7316" source="236" target="804">
    <att type="string" name="canonicalName" value="51104 (pp) 7316"/>
    <att type="string" name="interaction" value="pp"/>
    <att type="int" name="SCORE" value="0"/>
  </edge>
  <edge label="147015 (pp) 7316" source="237" target="804">
    <att type="string" name="canonicalName" value="147015 (pp) 7316"/>
    <att type="string" name="interaction" value="pp"/>
    <att type="int" name="SCORE" value="0"/>
  </edge>
  <edge label="200879 (pp) 2195" source="238" target="20">
    <att type="string" name="canonicalName" value="200879 (pp) 2195"/>
    <att type="string" name="interaction" value="pp"/>
    <att type="int" name="SCORE" value="0"/>
  </edge>
  <edge label="200879 (pp) 55760" source="238" target="247">
    <att type="string" name="canonicalName" value="200879 (pp) 55760"/>
    <att type="string" name="interaction" value="pp"/>
    <att type="int" name="SCORE" value="0"/>
  </edge>
  <edge label="200879 (pp) 7846" source="238" target="493">
    <att type="string" name="canonicalName" value="200879 (pp) 7846"/>
    <att type="string" name="interaction" value="pp"/>
    <att type="int" name="SCORE" value="0"/>
  </edge>
  <edge label="200879 (pp) 31" source="238" target="510">
    <att type="string" name="canonicalName" value="200879 (pp) 31"/>
    <att type="string" name="interaction" value="pp"/>
    <att type="int" name="SCORE" value="0"/>
  </edge>
  <edge label="200879 (pp) 80781" source="238" target="598">
    <att type="string" name="canonicalName" value="200879 (pp) 80781"/>
    <att type="string" name="interaction" value="pp"/>
    <att type="int" name="SCORE" value="0"/>
  </edge>
  <edge label="200879 (pp) 7316" source="238" target="804">
    <att type="string" name="canonicalName" value="200879 (pp) 7316"/>
    <att type="string" name="interaction" value="pp"/>
    <att type="int" name="SCORE" value="0"/>
  </edge>
  <edge label="55760 (pp) 7316" source="247" target="804">
    <att type="string" name="canonicalName" value="55760 (pp) 7316"/>
    <att type="string" name="interaction" value="pp"/>
    <att type="int" name="SCORE" value="0"/>
  </edge>
  <edge label="80781 (pp) 871" source="598" target="1011">
    <att type="string" name="canonicalName" value="80781 (pp) 871"/>
    <att type="string" name="interaction" value="pp"/>
    <att type="int" name="SCORE" value="0"/>
  </edge>
  <edge label="3679 (pp) 5727" source="239" target="604">
    <att type="string" name="canonicalName" value="3679 (pp) 5727"/>
    <att type="string" name="interaction" value="pp"/>
    <att type="int" name="SCORE" value="0"/>
  </edge>
  <edge label="3679 (pp) 7316" source="239" target="804">
    <att type="string" name="canonicalName" value="3679 (pp) 7316"/>
    <att type="string" name="interaction" value="pp"/>
    <att type="int" name="SCORE" value="0"/>
  </edge>
  <edge label="23624 (pp) 6464" source="242" target="1112">
    <att type="string" name="canonicalName" value="23624 (pp) 6464"/>
    <att type="string" name="interaction" value="pp"/>
    <att type="int" name="SCORE" value="0"/>
  </edge>
  <edge label="23624 (pp) 7205" source="242" target="1200">
    <att type="string" name="canonicalName" value="23624 (pp) 7205"/>
    <att type="string" name="interaction" value="pp"/>
    <att type="int" name="SCORE" value="0"/>
  </edge>
  <edge label="23624 (pp) 9618" source="242" target="977">
    <att type="string" name="canonicalName" value="23624 (pp) 9618"/>
    <att type="string" name="interaction" value="pp"/>
    <att type="int" name="SCORE" value="0"/>
  </edge>
  <edge label="23624 (pp) 7323" source="242" target="467">
    <att type="string" name="canonicalName" value="23624 (pp) 7323"/>
    <att type="string" name="interaction" value="pp"/>
    <att type="int" name="SCORE" value="0"/>
  </edge>
  <edge label="23624 (pp) 7316" source="242" target="804">
    <att type="string" name="canonicalName" value="23624 (pp) 7316"/>
    <att type="string" name="interaction" value="pp"/>
    <att type="int" name="SCORE" value="0"/>
  </edge>
  <edge label="23624 (pp) 7534" source="242" target="1164">
    <att type="string" name="canonicalName" value="23624 (pp) 7534"/>
    <att type="string" name="interaction" value="pp"/>
    <att type="int" name="SCORE" value="0"/>
  </edge>
  <edge label="23624 (pp) 51035" source="242" target="972">
    <att type="string" name="canonicalName" value="23624 (pp) 51035"/>
    <att type="string" name="interaction" value="pp"/>
    <att type="int" name="SCORE" value="0"/>
  </edge>
  <edge label="23624 (pp) 26018" source="242" target="1202">
    <att type="string" name="canonicalName" value="23624 (pp) 26018"/>
    <att type="string" name="interaction" value="pp"/>
    <att type="int" name="SCORE" value="0"/>
  </edge>
  <edge label="26018 (pp) 9146" source="1202" target="449">
    <att type="string" name="canonicalName" value="26018 (pp) 9146"/>
    <att type="string" name="interaction" value="pp"/>
    <att type="int" name="SCORE" value="0"/>
  </edge>
  <edge label="26018 (pp) 7316" source="1202" target="804">
    <att type="string" name="canonicalName" value="26018 (pp) 7316"/>
    <att type="string" name="interaction" value="pp"/>
    <att type="int" name="SCORE" value="0"/>
  </edge>
  <edge label="10899 (pp) 7316" source="243" target="804">
    <att type="string" name="canonicalName" value="10899 (pp) 7316"/>
    <att type="string" name="interaction" value="pp"/>
    <att type="int" name="SCORE" value="0"/>
  </edge>
  <edge label="124512 (pp) 598" source="244" target="486">
    <att type="string" name="canonicalName" value="124512 (pp) 598"/>
    <att type="string" name="interaction" value="pp"/>
    <att type="int" name="SCORE" value="0"/>
  </edge>
  <edge label="124512 (pp) 871" source="244" target="1011">
    <att type="string" name="canonicalName" value="124512 (pp) 871"/>
    <att type="string" name="interaction" value="pp"/>
    <att type="int" name="SCORE" value="0"/>
  </edge>
  <edge label="124512 (pp) 7316" source="244" target="804">
    <att type="string" name="canonicalName" value="124512 (pp) 7316"/>
    <att type="string" name="interaction" value="pp"/>
    <att type="int" name="SCORE" value="0"/>
  </edge>
  <edge label="27173 (pp) 7316" source="246" target="804">
    <att type="string" name="canonicalName" value="27173 (pp) 7316"/>
    <att type="string" name="interaction" value="pp"/>
    <att type="int" name="SCORE" value="0"/>
  </edge>
  <edge label="219844 (pp) 7316" source="248" target="804">
    <att type="string" name="canonicalName" value="219844 (pp) 7316"/>
    <att type="string" name="interaction" value="pp"/>
    <att type="int" name="SCORE" value="0"/>
  </edge>
  <edge label="64759 (pp) 91107" source="249" target="1098">
    <att type="string" name="canonicalName" value="64759 (pp) 91107"/>
    <att type="string" name="interaction" value="pp"/>
    <att type="int" name="SCORE" value="0"/>
  </edge>
  <edge label="64759 (pp) 7316" source="249" target="804">
    <att type="string" name="canonicalName" value="64759 (pp) 7316"/>
    <att type="string" name="interaction" value="pp"/>
    <att type="int" name="SCORE" value="0"/>
  </edge>
  <edge label="55672 (pp) 7316" source="250" target="804">
    <att type="string" name="canonicalName" value="55672 (pp) 7316"/>
    <att type="string" name="interaction" value="pp"/>
    <att type="int" name="SCORE" value="0"/>
  </edge>
  <edge label="1468 (pp) 6646" source="252" target="584">
    <att type="string" name="canonicalName" value="1468 (pp) 6646"/>
    <att type="string" name="interaction" value="pp"/>
    <att type="int" name="SCORE" value="0"/>
  </edge>
  <edge label="1468 (pp) 57142" source="252" target="620">
    <att type="string" name="canonicalName" value="1468 (pp) 57142"/>
    <att type="string" name="interaction" value="pp"/>
    <att type="int" name="SCORE" value="0"/>
  </edge>
  <edge label="1468 (pp) 23211" source="252" target="771">
    <att type="string" name="canonicalName" value="1468 (pp) 23211"/>
    <att type="string" name="interaction" value="pp"/>
    <att type="int" name="SCORE" value="0"/>
  </edge>
  <edge label="1468 (pp) 154" source="252" target="710">
    <att type="string" name="canonicalName" value="1468 (pp) 154"/>
    <att type="string" name="interaction" value="pp"/>
    <att type="int" name="SCORE" value="0"/>
  </edge>
  <edge label="1468 (pp) 3611" source="252" target="876">
    <att type="string" name="canonicalName" value="1468 (pp) 3611"/>
    <att type="string" name="interaction" value="pp"/>
    <att type="int" name="SCORE" value="0"/>
  </edge>
  <edge label="1468 (pp) 7316" source="252" target="804">
    <att type="string" name="canonicalName" value="1468 (pp) 7316"/>
    <att type="string" name="interaction" value="pp"/>
    <att type="int" name="SCORE" value="0"/>
  </edge>
  <edge label="1468 (pp) 3303" source="252" target="393">
    <att type="string" name="canonicalName" value="1468 (pp) 3303"/>
    <att type="string" name="interaction" value="pp"/>
    <att type="int" name="SCORE" value="0"/>
  </edge>
  <edge label="1468 (pp) 3304" source="252" target="1096">
    <att type="string" name="canonicalName" value="1468 (pp) 3304"/>
    <att type="string" name="interaction" value="pp"/>
    <att type="int" name="SCORE" value="0"/>
  </edge>
  <edge label="1468 (pp) 3305" source="252" target="129">
    <att type="string" name="canonicalName" value="1468 (pp) 3305"/>
    <att type="string" name="interaction" value="pp"/>
    <att type="int" name="SCORE" value="0"/>
  </edge>
  <edge label="1468 (pp) 8848" source="252" target="251">
    <att type="string" name="canonicalName" value="1468 (pp) 8848"/>
    <att type="string" name="interaction" value="pp"/>
    <att type="int" name="SCORE" value="0"/>
  </edge>
  <edge label="129642 (pp) 79867" source="253" target="88">
    <att type="string" name="canonicalName" value="129642 (pp) 79867"/>
    <att type="string" name="interaction" value="pp"/>
    <att type="int" name="SCORE" value="0"/>
  </edge>
  <edge label="129642 (pp) 7316" source="253" target="804">
    <att type="string" name="canonicalName" value="129642 (pp) 7316"/>
    <att type="string" name="interaction" value="pp"/>
    <att type="int" name="SCORE" value="0"/>
  </edge>
  <edge label="129642 (pp) 3303" source="253" target="393">
    <att type="string" name="canonicalName" value="129642 (pp) 3303"/>
    <att type="string" name="interaction" value="pp"/>
    <att type="int" name="SCORE" value="0"/>
  </edge>
  <edge label="129642 (pp) 3304" source="253" target="1096">
    <att type="string" name="canonicalName" value="129642 (pp) 3304"/>
    <att type="string" name="interaction" value="pp"/>
    <att type="int" name="SCORE" value="0"/>
  </edge>
  <edge label="129642 (pp) 3305" source="253" target="129">
    <att type="string" name="canonicalName" value="129642 (pp) 3305"/>
    <att type="string" name="interaction" value="pp"/>
    <att type="int" name="SCORE" value="0"/>
  </edge>
  <edge label="144699 (pp) 3326" source="255" target="1123">
    <att type="string" name="canonicalName" value="144699 (pp) 3326"/>
    <att type="string" name="interaction" value="pp"/>
    <att type="int" name="SCORE" value="0"/>
  </edge>
  <edge label="144699 (pp) 7316" source="255" target="804">
    <att type="string" name="canonicalName" value="144699 (pp) 7316"/>
    <att type="string" name="interaction" value="pp"/>
    <att type="int" name="SCORE" value="0"/>
  </edge>
  <edge label="144699 (pp) 2289" source="255" target="34">
    <att type="string" name="canonicalName" value="144699 (pp) 2289"/>
    <att type="string" name="interaction" value="pp"/>
    <att type="int" name="SCORE" value="0"/>
  </edge>
  <edge label="144699 (pp) 91694" source="255" target="1183">
    <att type="string" name="canonicalName" value="144699 (pp) 91694"/>
    <att type="string" name="interaction" value="pp"/>
    <att type="int" name="SCORE" value="0"/>
  </edge>
  <edge label="144699 (pp) 79791" source="255" target="155">
    <att type="string" name="canonicalName" value="144699 (pp) 79791"/>
    <att type="string" name="interaction" value="pp"/>
    <att type="int" name="SCORE" value="0"/>
  </edge>
  <edge label="144699 (pp) 80028" source="255" target="986">
    <att type="string" name="canonicalName" value="144699 (pp) 80028"/>
    <att type="string" name="interaction" value="pp"/>
    <att type="int" name="SCORE" value="0"/>
  </edge>
  <edge label="144699 (pp) 23327" source="255" target="166">
    <att type="string" name="canonicalName" value="144699 (pp) 23327"/>
    <att type="string" name="interaction" value="pp"/>
    <att type="int" name="SCORE" value="0"/>
  </edge>
  <edge label="144699 (pp) 55521" source="255" target="105">
    <att type="string" name="canonicalName" value="144699 (pp) 55521"/>
    <att type="string" name="interaction" value="pp"/>
    <att type="int" name="SCORE" value="0"/>
  </edge>
  <edge label="144699 (pp) 54850" source="255" target="362">
    <att type="string" name="canonicalName" value="144699 (pp) 54850"/>
    <att type="string" name="interaction" value="pp"/>
    <att type="int" name="SCORE" value="0"/>
  </edge>
  <edge label="144699 (pp) 51191" source="255" target="1128">
    <att type="string" name="canonicalName" value="144699 (pp) 51191"/>
    <att type="string" name="interaction" value="pp"/>
    <att type="int" name="SCORE" value="0"/>
  </edge>
  <edge label="144699 (pp) 26118" source="255" target="87">
    <att type="string" name="canonicalName" value="144699 (pp) 26118"/>
    <att type="string" name="interaction" value="pp"/>
    <att type="int" name="SCORE" value="0"/>
  </edge>
  <edge label="51564 (pp) 9612" source="1146" target="753">
    <att type="string" name="canonicalName" value="51564 (pp) 9612"/>
    <att type="string" name="interaction" value="pp"/>
    <att type="int" name="SCORE" value="0"/>
  </edge>
  <edge label="51564 (pp) 604" source="1146" target="1073">
    <att type="string" name="canonicalName" value="51564 (pp) 604"/>
    <att type="string" name="interaction" value="pp"/>
    <att type="int" name="SCORE" value="0"/>
  </edge>
  <edge label="51564 (pp) 7704" source="1146" target="213">
    <att type="string" name="canonicalName" value="51564 (pp) 7704"/>
    <att type="string" name="interaction" value="pp"/>
    <att type="int" name="SCORE" value="0"/>
  </edge>
  <edge label="51564 (pp) 7534" source="1146" target="1164">
    <att type="string" name="canonicalName" value="51564 (pp) 7534"/>
    <att type="string" name="interaction" value="pp"/>
    <att type="int" name="SCORE" value="0"/>
  </edge>
  <edge label="51564 (pp) 7538" source="1146" target="1143">
    <att type="string" name="canonicalName" value="51564 (pp) 7538"/>
    <att type="string" name="interaction" value="pp"/>
    <att type="int" name="SCORE" value="0"/>
  </edge>
  <edge label="51564 (pp) 81" source="1146" target="388">
    <att type="string" name="canonicalName" value="51564 (pp) 81"/>
    <att type="string" name="interaction" value="pp"/>
    <att type="int" name="SCORE" value="0"/>
  </edge>
  <edge label="51564 (pp) 860" source="1146" target="361">
    <att type="string" name="canonicalName" value="51564 (pp) 860"/>
    <att type="string" name="interaction" value="pp"/>
    <att type="int" name="SCORE" value="0"/>
  </edge>
  <edge label="51564 (pp) 5500" source="1146" target="857">
    <att type="string" name="canonicalName" value="51564 (pp) 5500"/>
    <att type="string" name="interaction" value="pp"/>
    <att type="int" name="SCORE" value="0"/>
  </edge>
  <edge label="51564 (pp) 7316" source="1146" target="804">
    <att type="string" name="canonicalName" value="51564 (pp) 7316"/>
    <att type="string" name="interaction" value="pp"/>
    <att type="int" name="SCORE" value="0"/>
  </edge>
  <edge label="6904 (pp) 7171" source="615" target="59">
    <att type="string" name="canonicalName" value="6904 (pp) 7171"/>
    <att type="string" name="interaction" value="pp"/>
    <att type="int" name="SCORE" value="0"/>
  </edge>
  <edge label="6904 (pp) 7316" source="615" target="804">
    <att type="string" name="canonicalName" value="6904 (pp) 7316"/>
    <att type="string" name="interaction" value="pp"/>
    <att type="int" name="SCORE" value="0"/>
  </edge>
  <edge label="6904 (pp) 7846" source="615" target="493">
    <att type="string" name="canonicalName" value="6904 (pp) 7846"/>
    <att type="string" name="interaction" value="pp"/>
    <att type="int" name="SCORE" value="0"/>
  </edge>
  <edge label="6904 (pp) 84790" source="615" target="1078">
    <att type="string" name="canonicalName" value="6904 (pp) 84790"/>
    <att type="string" name="interaction" value="pp"/>
    <att type="int" name="SCORE" value="0"/>
  </edge>
  <edge label="678 (pp) 7316" source="261" target="804">
    <att type="string" name="canonicalName" value="678 (pp) 7316"/>
    <att type="string" name="interaction" value="pp"/>
    <att type="int" name="SCORE" value="0"/>
  </edge>
  <edge label="6573 (pp) 7316" source="264" target="804">
    <att type="string" name="canonicalName" value="6573 (pp) 7316"/>
    <att type="string" name="interaction" value="pp"/>
    <att type="int" name="SCORE" value="0"/>
  </edge>
  <edge label="6894 (pp) 7316" source="783" target="804">
    <att type="string" name="canonicalName" value="6894 (pp) 7316"/>
    <att type="string" name="interaction" value="pp"/>
    <att type="int" name="SCORE" value="0"/>
  </edge>
  <edge label="27190 (pp) 55540" source="1185" target="662">
    <att type="string" name="canonicalName" value="27190 (pp) 55540"/>
    <att type="string" name="interaction" value="pp"/>
    <att type="int" name="SCORE" value="0"/>
  </edge>
  <edge label="27190 (pp) 7316" source="1185" target="804">
    <att type="string" name="canonicalName" value="27190 (pp) 7316"/>
    <att type="string" name="interaction" value="pp"/>
    <att type="int" name="SCORE" value="0"/>
  </edge>
  <edge label="2029 (pp) 7316" source="1001" target="804">
    <att type="string" name="canonicalName" value="2029 (pp) 7316"/>
    <att type="string" name="interaction" value="pp"/>
    <att type="int" name="SCORE" value="0"/>
  </edge>
  <edge label="7163 (pp) 9531" source="293" target="120">
    <att type="string" name="canonicalName" value="7163 (pp) 9531"/>
    <att type="string" name="interaction" value="pp"/>
    <att type="int" name="SCORE" value="0"/>
  </edge>
  <edge label="7163 (pp) 8835" source="293" target="180">
    <att type="string" name="canonicalName" value="7163 (pp) 8835"/>
    <att type="string" name="interaction" value="pp"/>
    <att type="int" name="SCORE" value="0"/>
  </edge>
  <edge label="7163 (pp) 7430" source="293" target="380">
    <att type="string" name="canonicalName" value="7163 (pp) 7430"/>
    <att type="string" name="interaction" value="pp"/>
    <att type="int" name="SCORE" value="0"/>
  </edge>
  <edge label="7163 (pp) 7316" source="293" target="804">
    <att type="string" name="canonicalName" value="7163 (pp) 7316"/>
    <att type="string" name="interaction" value="pp"/>
    <att type="int" name="SCORE" value="0"/>
  </edge>
  <edge label="7163 (pp) 7534" source="293" target="1164">
    <att type="string" name="canonicalName" value="7163 (pp) 7534"/>
    <att type="string" name="interaction" value="pp"/>
    <att type="int" name="SCORE" value="0"/>
  </edge>
  <edge label="388403 (pp) 832" source="301" target="479">
    <att type="string" name="canonicalName" value="388403 (pp) 832"/>
    <att type="string" name="interaction" value="pp"/>
    <att type="int" name="SCORE" value="0"/>
  </edge>
  <edge label="23097 (pp) 9821" source="343" target="214">
    <att type="string" name="canonicalName" value="23097 (pp) 9821"/>
    <att type="string" name="interaction" value="pp"/>
    <att type="int" name="SCORE" value="0"/>
  </edge>
  <edge label="23097 (pp) 55090" source="343" target="847">
    <att type="string" name="canonicalName" value="23097 (pp) 55090"/>
    <att type="string" name="interaction" value="pp"/>
    <att type="int" name="SCORE" value="0"/>
  </edge>
  <edge label="23097 (pp) 55588" source="343" target="637">
    <att type="string" name="canonicalName" value="23097 (pp) 55588"/>
    <att type="string" name="interaction" value="pp"/>
    <att type="int" name="SCORE" value="0"/>
  </edge>
  <edge label="23097 (pp) 9441" source="343" target="886">
    <att type="string" name="canonicalName" value="23097 (pp) 9441"/>
    <att type="string" name="interaction" value="pp"/>
    <att type="int" name="SCORE" value="0"/>
  </edge>
  <edge label="23097 (pp) 604" source="343" target="1073">
    <att type="string" name="canonicalName" value="23097 (pp) 604"/>
    <att type="string" name="interaction" value="pp"/>
    <att type="int" name="SCORE" value="0"/>
  </edge>
  <edge label="23097 (pp) 51596" source="343" target="217">
    <att type="string" name="canonicalName" value="23097 (pp) 51596"/>
    <att type="string" name="interaction" value="pp"/>
    <att type="int" name="SCORE" value="0"/>
  </edge>
  <edge label="23097 (pp) 3303" source="343" target="393">
    <att type="string" name="canonicalName" value="23097 (pp) 3303"/>
    <att type="string" name="interaction" value="pp"/>
    <att type="int" name="SCORE" value="0"/>
  </edge>
  <edge label="23097 (pp) 3304" source="343" target="1096">
    <att type="string" name="canonicalName" value="23097 (pp) 3304"/>
    <att type="string" name="interaction" value="pp"/>
    <att type="int" name="SCORE" value="0"/>
  </edge>
  <edge label="23097 (pp) 6256" source="343" target="512">
    <att type="string" name="canonicalName" value="23097 (pp) 6256"/>
    <att type="string" name="interaction" value="pp"/>
    <att type="int" name="SCORE" value="0"/>
  </edge>
  <edge label="23097 (pp) 5430" source="343" target="1017">
    <att type="string" name="canonicalName" value="23097 (pp) 5430"/>
    <att type="string" name="interaction" value="pp"/>
    <att type="int" name="SCORE" value="0"/>
  </edge>
  <edge label="23097 (pp) 6604" source="343" target="339">
    <att type="string" name="canonicalName" value="23097 (pp) 6604"/>
    <att type="string" name="interaction" value="pp"/>
    <att type="int" name="SCORE" value="0"/>
  </edge>
  <edge label="23097 (pp) 246175" source="343" target="830">
    <att type="string" name="canonicalName" value="23097 (pp) 246175"/>
    <att type="string" name="interaction" value="pp"/>
    <att type="int" name="SCORE" value="0"/>
  </edge>
  <edge label="23097 (pp) 9612" source="343" target="753">
    <att type="string" name="canonicalName" value="23097 (pp) 9612"/>
    <att type="string" name="interaction" value="pp"/>
    <att type="int" name="SCORE" value="0"/>
  </edge>
  <edge label="255057 (pp) 5315" source="268" target="205">
    <att type="string" name="canonicalName" value="255057 (pp) 5315"/>
    <att type="string" name="interaction" value="pp"/>
    <att type="int" name="SCORE" value="0"/>
  </edge>
  <edge label="84288 (pp) 9531" source="269" target="120">
    <att type="string" name="canonicalName" value="84288 (pp) 9531"/>
    <att type="string" name="interaction" value="pp"/>
    <att type="int" name="SCORE" value="0"/>
  </edge>
  <edge label="113174 (pp) 57619" source="272" target="185">
    <att type="string" name="canonicalName" value="113174 (pp) 57619"/>
    <att type="string" name="interaction" value="pp"/>
    <att type="int" name="SCORE" value="0"/>
  </edge>
  <edge label="113174 (pp) 8831" source="272" target="629">
    <att type="string" name="canonicalName" value="113174 (pp) 8831"/>
    <att type="string" name="interaction" value="pp"/>
    <att type="int" name="SCORE" value="0"/>
  </edge>
  <edge label="113174 (pp) 768" source="272" target="270">
    <att type="string" name="canonicalName" value="113174 (pp) 768"/>
    <att type="string" name="interaction" value="pp"/>
    <att type="int" name="SCORE" value="0"/>
  </edge>
  <edge label="113174 (pp) 1956" source="272" target="900">
    <att type="string" name="canonicalName" value="113174 (pp) 1956"/>
    <att type="string" name="interaction" value="pp"/>
    <att type="int" name="SCORE" value="0"/>
  </edge>
  <edge label="113174 (pp) 25953" source="272" target="845">
    <att type="string" name="canonicalName" value="113174 (pp) 25953"/>
    <att type="string" name="interaction" value="pp"/>
    <att type="int" name="SCORE" value="0"/>
  </edge>
  <edge label="113174 (pp) 7316" source="272" target="804">
    <att type="string" name="canonicalName" value="113174 (pp) 7316"/>
    <att type="string" name="interaction" value="pp"/>
    <att type="int" name="SCORE" value="0"/>
  </edge>
  <edge label="113174 (pp) 2040" source="272" target="22">
    <att type="string" name="canonicalName" value="113174 (pp) 2040"/>
    <att type="string" name="interaction" value="pp"/>
    <att type="int" name="SCORE" value="0"/>
  </edge>
  <edge label="113174 (pp) 23612" source="272" target="1180">
    <att type="string" name="canonicalName" value="113174 (pp) 23612"/>
    <att type="string" name="interaction" value="pp"/>
    <att type="int" name="SCORE" value="0"/>
  </edge>
  <edge label="221955 (pp) 7316" source="273" target="804">
    <att type="string" name="canonicalName" value="221955 (pp) 7316"/>
    <att type="string" name="interaction" value="pp"/>
    <att type="int" name="SCORE" value="0"/>
  </edge>
  <edge label="54768 (pp) 7316" source="274" target="804">
    <att type="string" name="canonicalName" value="54768 (pp) 7316"/>
    <att type="string" name="interaction" value="pp"/>
    <att type="int" name="SCORE" value="0"/>
  </edge>
  <edge label="10114 (pp) 355" source="280" target="807">
    <att type="string" name="canonicalName" value="10114 (pp) 355"/>
    <att type="string" name="interaction" value="pp"/>
    <att type="int" name="SCORE" value="0"/>
  </edge>
  <edge label="10114 (pp) 3181" source="280" target="156">
    <att type="string" name="canonicalName" value="10114 (pp) 3181"/>
    <att type="string" name="interaction" value="pp"/>
    <att type="int" name="SCORE" value="0"/>
  </edge>
  <edge label="10114 (pp) 3985" source="280" target="332">
    <att type="string" name="canonicalName" value="10114 (pp) 3985"/>
    <att type="string" name="interaction" value="pp"/>
    <att type="int" name="SCORE" value="0"/>
  </edge>
  <edge label="10114 (pp) 7316" source="280" target="804">
    <att type="string" name="canonicalName" value="10114 (pp) 7316"/>
    <att type="string" name="interaction" value="pp"/>
    <att type="int" name="SCORE" value="0"/>
  </edge>
  <edge label="10114 (pp) 1487" source="280" target="1104">
    <att type="string" name="canonicalName" value="10114 (pp) 1487"/>
    <att type="string" name="interaction" value="pp"/>
    <att type="int" name="SCORE" value="0"/>
  </edge>
  <edge label="1487 (pp) 7050" source="1104" target="275">
    <att type="string" name="canonicalName" value="1487 (pp) 7050"/>
    <att type="string" name="interaction" value="pp"/>
    <att type="int" name="SCORE" value="0"/>
  </edge>
  <edge label="1487 (pp) 8204" source="1104" target="560">
    <att type="string" name="canonicalName" value="1487 (pp) 8204"/>
    <att type="string" name="interaction" value="pp"/>
    <att type="int" name="SCORE" value="0"/>
  </edge>
  <edge label="1487 (pp) 27086" source="1104" target="128">
    <att type="string" name="canonicalName" value="1487 (pp) 27086"/>
    <att type="string" name="interaction" value="pp"/>
    <att type="int" name="SCORE" value="0"/>
  </edge>
  <edge label="1487 (pp) 8535" source="1104" target="867">
    <att type="string" name="canonicalName" value="1487 (pp) 8535"/>
    <att type="string" name="interaction" value="pp"/>
    <att type="int" name="SCORE" value="0"/>
  </edge>
  <edge label="1487 (pp) 84458" source="1104" target="880">
    <att type="string" name="canonicalName" value="1487 (pp) 84458"/>
    <att type="string" name="interaction" value="pp"/>
    <att type="int" name="SCORE" value="0"/>
  </edge>
  <edge label="1487 (pp) 3090" source="1104" target="202">
    <att type="string" name="canonicalName" value="1487 (pp) 3090"/>
    <att type="string" name="interaction" value="pp"/>
    <att type="int" name="SCORE" value="0"/>
  </edge>
  <edge label="1487 (pp) 79813" source="1104" target="223">
    <att type="string" name="canonicalName" value="1487 (pp) 79813"/>
    <att type="string" name="interaction" value="pp"/>
    <att type="int" name="SCORE" value="0"/>
  </edge>
  <edge label="1487 (pp) 6667" source="1104" target="330">
    <att type="string" name="canonicalName" value="1487 (pp) 6667"/>
    <att type="string" name="interaction" value="pp"/>
    <att type="int" name="SCORE" value="0"/>
  </edge>
  <edge label="1487 (pp) 6239" source="1104" target="976">
    <att type="string" name="canonicalName" value="1487 (pp) 6239"/>
    <att type="string" name="interaction" value="pp"/>
    <att type="int" name="SCORE" value="0"/>
  </edge>
  <edge label="1487 (pp) 871" source="1104" target="1011">
    <att type="string" name="canonicalName" value="1487 (pp) 871"/>
    <att type="string" name="interaction" value="pp"/>
    <att type="int" name="SCORE" value="0"/>
  </edge>
  <edge label="1487 (pp) 207" source="1104" target="1020">
    <att type="string" name="canonicalName" value="1487 (pp) 207"/>
    <att type="string" name="interaction" value="pp"/>
    <att type="int" name="SCORE" value="0"/>
  </edge>
  <edge label="1487 (pp) 9839" source="1104" target="460">
    <att type="string" name="canonicalName" value="1487 (pp) 9839"/>
    <att type="string" name="interaction" value="pp"/>
    <att type="int" name="SCORE" value="0"/>
  </edge>
  <edge label="1487 (pp) 604" source="1104" target="1073">
    <att type="string" name="canonicalName" value="1487 (pp) 604"/>
    <att type="string" name="interaction" value="pp"/>
    <att type="int" name="SCORE" value="0"/>
  </edge>
  <edge label="1487 (pp) 9612" source="1104" target="753">
    <att type="string" name="canonicalName" value="1487 (pp) 9612"/>
    <att type="string" name="interaction" value="pp"/>
    <att type="int" name="SCORE" value="0"/>
  </edge>
  <edge label="1487 (pp) 861" source="1104" target="635">
    <att type="string" name="canonicalName" value="1487 (pp) 861"/>
    <att type="string" name="interaction" value="pp"/>
    <att type="int" name="SCORE" value="0"/>
  </edge>
  <edge label="1487 (pp) 9531" source="1104" target="120">
    <att type="string" name="canonicalName" value="1487 (pp) 9531"/>
    <att type="string" name="interaction" value="pp"/>
    <att type="int" name="SCORE" value="0"/>
  </edge>
  <edge label="1487 (pp) 51274" source="1104" target="1214">
    <att type="string" name="canonicalName" value="1487 (pp) 51274"/>
    <att type="string" name="interaction" value="pp"/>
    <att type="int" name="SCORE" value="0"/>
  </edge>
  <edge label="1487 (pp) 1956" source="1104" target="900">
    <att type="string" name="canonicalName" value="1487 (pp) 1956"/>
    <att type="string" name="interaction" value="pp"/>
    <att type="int" name="SCORE" value="0"/>
  </edge>
  <edge label="1487 (pp) 9658" source="1104" target="722">
    <att type="string" name="canonicalName" value="1487 (pp) 9658"/>
    <att type="string" name="interaction" value="pp"/>
    <att type="int" name="SCORE" value="0"/>
  </edge>
  <edge label="1487 (pp) 1859" source="1104" target="1213">
    <att type="string" name="canonicalName" value="1487 (pp) 1859"/>
    <att type="string" name="interaction" value="pp"/>
    <att type="int" name="SCORE" value="0"/>
  </edge>
  <edge label="1487 (pp) 7227" source="1104" target="409">
    <att type="string" name="canonicalName" value="1487 (pp) 7227"/>
    <att type="string" name="interaction" value="pp"/>
    <att type="int" name="SCORE" value="0"/>
  </edge>
  <edge label="1487 (pp) 5925" source="1104" target="1103">
    <att type="string" name="canonicalName" value="1487 (pp) 5925"/>
    <att type="string" name="interaction" value="pp"/>
    <att type="int" name="SCORE" value="0"/>
  </edge>
  <edge label="1487 (pp) 1892" source="1104" target="61">
    <att type="string" name="canonicalName" value="1487 (pp) 1892"/>
    <att type="string" name="interaction" value="pp"/>
    <att type="int" name="SCORE" value="0"/>
  </edge>
  <edge label="1487 (pp) 8636" source="1104" target="91">
    <att type="string" name="canonicalName" value="1487 (pp) 8636"/>
    <att type="string" name="interaction" value="pp"/>
    <att type="int" name="SCORE" value="0"/>
  </edge>
  <edge label="1487 (pp) 9146" source="1104" target="449">
    <att type="string" name="canonicalName" value="1487 (pp) 9146"/>
    <att type="string" name="interaction" value="pp"/>
    <att type="int" name="SCORE" value="0"/>
  </edge>
  <edge label="1487 (pp) 7316" source="1104" target="804">
    <att type="string" name="canonicalName" value="1487 (pp) 7316"/>
    <att type="string" name="interaction" value="pp"/>
    <att type="int" name="SCORE" value="0"/>
  </edge>
  <edge label="1487 (pp) 7090" source="1104" target="260">
    <att type="string" name="canonicalName" value="1487 (pp) 7090"/>
    <att type="string" name="interaction" value="pp"/>
    <att type="int" name="SCORE" value="0"/>
  </edge>
  <edge label="1487 (pp) 3081" source="1104" target="1044">
    <att type="string" name="canonicalName" value="1487 (pp) 3081"/>
    <att type="string" name="interaction" value="pp"/>
    <att type="int" name="SCORE" value="0"/>
  </edge>
  <edge label="1487 (pp) 26528" source="1104" target="693">
    <att type="string" name="canonicalName" value="1487 (pp) 26528"/>
    <att type="string" name="interaction" value="pp"/>
    <att type="int" name="SCORE" value="0"/>
  </edge>
  <edge label="1487 (pp) 55093" source="1104" target="997">
    <att type="string" name="canonicalName" value="1487 (pp) 55093"/>
    <att type="string" name="interaction" value="pp"/>
    <att type="int" name="SCORE" value="0"/>
  </edge>
  <edge label="1487 (pp) 57649" source="1104" target="984">
    <att type="string" name="canonicalName" value="1487 (pp) 57649"/>
    <att type="string" name="interaction" value="pp"/>
    <att type="int" name="SCORE" value="0"/>
  </edge>
  <edge label="1487 (pp) 23178" source="1104" target="675">
    <att type="string" name="canonicalName" value="1487 (pp) 23178"/>
    <att type="string" name="interaction" value="pp"/>
    <att type="int" name="SCORE" value="0"/>
  </edge>
  <edge label="1487 (pp) 84662" source="1104" target="48">
    <att type="string" name="canonicalName" value="1487 (pp) 84662"/>
    <att type="string" name="interaction" value="pp"/>
    <att type="int" name="SCORE" value="0"/>
  </edge>
  <edge label="8986 (pp) 994" source="1094" target="776">
    <att type="string" name="canonicalName" value="8986 (pp) 994"/>
    <att type="string" name="interaction" value="pp"/>
    <att type="int" name="SCORE" value="0"/>
  </edge>
  <edge label="5583 (pp) 7316" source="282" target="804">
    <att type="string" name="canonicalName" value="5583 (pp) 7316"/>
    <att type="string" name="interaction" value="pp"/>
    <att type="int" name="SCORE" value="0"/>
  </edge>
  <edge label="55093 (pp) 9139" source="997" target="534">
    <att type="string" name="canonicalName" value="55093 (pp) 9139"/>
    <att type="string" name="interaction" value="pp"/>
    <att type="int" name="SCORE" value="0"/>
  </edge>
  <edge label="55093 (pp) 60" source="997" target="1222">
    <att type="string" name="canonicalName" value="55093 (pp) 60"/>
    <att type="string" name="interaction" value="pp"/>
    <att type="int" name="SCORE" value="0"/>
  </edge>
  <edge label="55093 (pp) 8848" source="997" target="251">
    <att type="string" name="canonicalName" value="55093 (pp) 8848"/>
    <att type="string" name="interaction" value="pp"/>
    <att type="int" name="SCORE" value="0"/>
  </edge>
  <edge label="55093 (pp) 55697" source="997" target="358">
    <att type="string" name="canonicalName" value="55093 (pp) 55697"/>
    <att type="string" name="interaction" value="pp"/>
    <att type="int" name="SCORE" value="0"/>
  </edge>
  <edge label="55093 (pp) 57159" source="997" target="1045">
    <att type="string" name="canonicalName" value="55093 (pp) 57159"/>
    <att type="string" name="interaction" value="pp"/>
    <att type="int" name="SCORE" value="0"/>
  </edge>
  <edge label="55093 (pp) 84445" source="997" target="744">
    <att type="string" name="canonicalName" value="55093 (pp) 84445"/>
    <att type="string" name="interaction" value="pp"/>
    <att type="int" name="SCORE" value="0"/>
  </edge>
  <edge label="55093 (pp) 91694" source="997" target="1183">
    <att type="string" name="canonicalName" value="55093 (pp) 91694"/>
    <att type="string" name="interaction" value="pp"/>
    <att type="int" name="SCORE" value="0"/>
  </edge>
  <edge label="55093 (pp) 7185" source="997" target="582">
    <att type="string" name="canonicalName" value="55093 (pp) 7185"/>
    <att type="string" name="interaction" value="pp"/>
    <att type="int" name="SCORE" value="0"/>
  </edge>
  <edge label="2030 (pp) 3326" source="285" target="1123">
    <att type="string" name="canonicalName" value="2030 (pp) 3326"/>
    <att type="string" name="interaction" value="pp"/>
    <att type="int" name="SCORE" value="0"/>
  </edge>
  <edge label="2030 (pp) 7316" source="285" target="804">
    <att type="string" name="canonicalName" value="2030 (pp) 7316"/>
    <att type="string" name="interaction" value="pp"/>
    <att type="int" name="SCORE" value="0"/>
  </edge>
  <edge label="727910 (pp) 79867" source="286" target="88">
    <att type="string" name="canonicalName" value="727910 (pp) 79867"/>
    <att type="string" name="interaction" value="pp"/>
    <att type="int" name="SCORE" value="0"/>
  </edge>
  <edge label="11014 (pp) 2064" source="288" target="566">
    <att type="string" name="canonicalName" value="11014 (pp) 2064"/>
    <att type="string" name="interaction" value="pp"/>
    <att type="int" name="SCORE" value="0"/>
  </edge>
  <edge label="11014 (pp) 7316" source="288" target="804">
    <att type="string" name="canonicalName" value="11014 (pp) 7316"/>
    <att type="string" name="interaction" value="pp"/>
    <att type="int" name="SCORE" value="0"/>
  </edge>
  <edge label="11014 (pp) 3303" source="288" target="393">
    <att type="string" name="canonicalName" value="11014 (pp) 3303"/>
    <att type="string" name="interaction" value="pp"/>
    <att type="int" name="SCORE" value="0"/>
  </edge>
  <edge label="11014 (pp) 3304" source="288" target="1096">
    <att type="string" name="canonicalName" value="11014 (pp) 3304"/>
    <att type="string" name="interaction" value="pp"/>
    <att type="int" name="SCORE" value="0"/>
  </edge>
  <edge label="11014 (pp) 488" source="288" target="54">
    <att type="string" name="canonicalName" value="11014 (pp) 488"/>
    <att type="string" name="interaction" value="pp"/>
    <att type="int" name="SCORE" value="0"/>
  </edge>
  <edge label="11014 (pp) 3305" source="288" target="129">
    <att type="string" name="canonicalName" value="11014 (pp) 3305"/>
    <att type="string" name="interaction" value="pp"/>
    <att type="int" name="SCORE" value="0"/>
  </edge>
  <edge label="11014 (pp) 1915" source="288" target="884">
    <att type="string" name="canonicalName" value="11014 (pp) 1915"/>
    <att type="string" name="interaction" value="pp"/>
    <att type="int" name="SCORE" value="0"/>
  </edge>
  <edge label="11014 (pp) 7846" source="288" target="493">
    <att type="string" name="canonicalName" value="11014 (pp) 7846"/>
    <att type="string" name="interaction" value="pp"/>
    <att type="int" name="SCORE" value="0"/>
  </edge>
  <edge label="11014 (pp) 84084" source="288" target="1108">
    <att type="string" name="canonicalName" value="11014 (pp) 84084"/>
    <att type="string" name="interaction" value="pp"/>
    <att type="int" name="SCORE" value="0"/>
  </edge>
  <edge label="11014 (pp) 26286" source="288" target="1099">
    <att type="string" name="canonicalName" value="11014 (pp) 26286"/>
    <att type="string" name="interaction" value="pp"/>
    <att type="int" name="SCORE" value="0"/>
  </edge>
  <edge label="11014 (pp) 9524" source="288" target="328">
    <att type="string" name="canonicalName" value="11014 (pp) 9524"/>
    <att type="string" name="interaction" value="pp"/>
    <att type="int" name="SCORE" value="0"/>
  </edge>
  <edge label="11014 (pp) 51128" source="288" target="553">
    <att type="string" name="canonicalName" value="11014 (pp) 51128"/>
    <att type="string" name="interaction" value="pp"/>
    <att type="int" name="SCORE" value="0"/>
  </edge>
  <edge label="1452 (pp) 3146" source="294" target="1032">
    <att type="string" name="canonicalName" value="1452 (pp) 3146"/>
    <att type="string" name="interaction" value="pp"/>
    <att type="int" name="SCORE" value="0"/>
  </edge>
  <edge label="1452 (pp) 2077" source="294" target="746">
    <att type="string" name="canonicalName" value="1452 (pp) 2077"/>
    <att type="string" name="interaction" value="pp"/>
    <att type="int" name="SCORE" value="0"/>
  </edge>
  <edge label="1452 (pp) 1453" source="294" target="563">
    <att type="string" name="canonicalName" value="1452 (pp) 1453"/>
    <att type="string" name="interaction" value="pp"/>
    <att type="int" name="SCORE" value="0"/>
  </edge>
  <edge label="1452 (pp) 31" source="294" target="510">
    <att type="string" name="canonicalName" value="1452 (pp) 31"/>
    <att type="string" name="interaction" value="pp"/>
    <att type="int" name="SCORE" value="0"/>
  </edge>
  <edge label="1452 (pp) 1956" source="294" target="900">
    <att type="string" name="canonicalName" value="1452 (pp) 1956"/>
    <att type="string" name="interaction" value="pp"/>
    <att type="int" name="SCORE" value="0"/>
  </edge>
  <edge label="1452 (pp) 4775" source="294" target="76">
    <att type="string" name="canonicalName" value="1452 (pp) 4775"/>
    <att type="string" name="interaction" value="pp"/>
    <att type="int" name="SCORE" value="0"/>
  </edge>
  <edge label="1452 (pp) 8864" source="294" target="617">
    <att type="string" name="canonicalName" value="1452 (pp) 8864"/>
    <att type="string" name="interaction" value="pp"/>
    <att type="int" name="SCORE" value="0"/>
  </edge>
  <edge label="1452 (pp) 9277" source="294" target="146">
    <att type="string" name="canonicalName" value="1452 (pp) 9277"/>
    <att type="string" name="interaction" value="pp"/>
    <att type="int" name="SCORE" value="0"/>
  </edge>
  <edge label="1452 (pp) 5187" source="294" target="1121">
    <att type="string" name="canonicalName" value="1452 (pp) 5187"/>
    <att type="string" name="interaction" value="pp"/>
    <att type="int" name="SCORE" value="0"/>
  </edge>
  <edge label="1452 (pp) 5195" source="294" target="816">
    <att type="string" name="canonicalName" value="1452 (pp) 5195"/>
    <att type="string" name="interaction" value="pp"/>
    <att type="int" name="SCORE" value="0"/>
  </edge>
  <edge label="1452 (pp) 9871" source="294" target="618">
    <att type="string" name="canonicalName" value="1452 (pp) 9871"/>
    <att type="string" name="interaction" value="pp"/>
    <att type="int" name="SCORE" value="0"/>
  </edge>
  <edge label="1452 (pp) 3326" source="294" target="1123">
    <att type="string" name="canonicalName" value="1452 (pp) 3326"/>
    <att type="string" name="interaction" value="pp"/>
    <att type="int" name="SCORE" value="0"/>
  </edge>
  <edge label="1452 (pp) 2026" source="294" target="267">
    <att type="string" name="canonicalName" value="1452 (pp) 2026"/>
    <att type="string" name="interaction" value="pp"/>
    <att type="int" name="SCORE" value="0"/>
  </edge>
  <edge label="1452 (pp) 7316" source="294" target="804">
    <att type="string" name="canonicalName" value="1452 (pp) 7316"/>
    <att type="string" name="interaction" value="pp"/>
    <att type="int" name="SCORE" value="0"/>
  </edge>
  <edge label="1452 (pp) 3304" source="294" target="1096">
    <att type="string" name="canonicalName" value="1452 (pp) 3304"/>
    <att type="string" name="interaction" value="pp"/>
    <att type="int" name="SCORE" value="0"/>
  </edge>
  <edge label="1452 (pp) 3098" source="294" target="316">
    <att type="string" name="canonicalName" value="1452 (pp) 3098"/>
    <att type="string" name="interaction" value="pp"/>
    <att type="int" name="SCORE" value="0"/>
  </edge>
  <edge label="1452 (pp) 7132" source="294" target="240">
    <att type="string" name="canonicalName" value="1452 (pp) 7132"/>
    <att type="string" name="interaction" value="pp"/>
    <att type="int" name="SCORE" value="0"/>
  </edge>
  <edge label="1452 (pp) 5430" source="294" target="1017">
    <att type="string" name="canonicalName" value="1452 (pp) 5430"/>
    <att type="string" name="interaction" value="pp"/>
    <att type="int" name="SCORE" value="0"/>
  </edge>
  <edge label="1452 (pp) 2810" source="294" target="1130">
    <att type="string" name="canonicalName" value="1452 (pp) 2810"/>
    <att type="string" name="interaction" value="pp"/>
    <att type="int" name="SCORE" value="0"/>
  </edge>
  <edge label="1452 (pp) 3305" source="294" target="129">
    <att type="string" name="canonicalName" value="1452 (pp) 3305"/>
    <att type="string" name="interaction" value="pp"/>
    <att type="int" name="SCORE" value="0"/>
  </edge>
  <edge label="1452 (pp) 4191" source="294" target="31">
    <att type="string" name="canonicalName" value="1452 (pp) 4191"/>
    <att type="string" name="interaction" value="pp"/>
    <att type="int" name="SCORE" value="0"/>
  </edge>
  <edge label="1452 (pp) 60" source="294" target="1222">
    <att type="string" name="canonicalName" value="1452 (pp) 60"/>
    <att type="string" name="interaction" value="pp"/>
    <att type="int" name="SCORE" value="0"/>
  </edge>
  <edge label="1452 (pp) 5500" source="294" target="857">
    <att type="string" name="canonicalName" value="1452 (pp) 5500"/>
    <att type="string" name="interaction" value="pp"/>
    <att type="int" name="SCORE" value="0"/>
  </edge>
  <edge label="1452 (pp) 59" source="294" target="1105">
    <att type="string" name="canonicalName" value="1452 (pp) 59"/>
    <att type="string" name="interaction" value="pp"/>
    <att type="int" name="SCORE" value="0"/>
  </edge>
  <edge label="1452 (pp) 7534" source="294" target="1164">
    <att type="string" name="canonicalName" value="1452 (pp) 7534"/>
    <att type="string" name="interaction" value="pp"/>
    <att type="int" name="SCORE" value="0"/>
  </edge>
  <edge label="1452 (pp) 72" source="294" target="25">
    <att type="string" name="canonicalName" value="1452 (pp) 72"/>
    <att type="string" name="interaction" value="pp"/>
    <att type="int" name="SCORE" value="0"/>
  </edge>
  <edge label="1452 (pp) 1859" source="294" target="1213">
    <att type="string" name="canonicalName" value="1452 (pp) 1859"/>
    <att type="string" name="interaction" value="pp"/>
    <att type="int" name="SCORE" value="0"/>
  </edge>
  <edge label="1452 (pp) 55164" source="294" target="601">
    <att type="string" name="canonicalName" value="1452 (pp) 55164"/>
    <att type="string" name="interaction" value="pp"/>
    <att type="int" name="SCORE" value="0"/>
  </edge>
  <edge label="1452 (pp) 7846" source="294" target="493">
    <att type="string" name="canonicalName" value="1452 (pp) 7846"/>
    <att type="string" name="interaction" value="pp"/>
    <att type="int" name="SCORE" value="0"/>
  </edge>
  <edge label="1452 (pp) 5976" source="294" target="1176">
    <att type="string" name="canonicalName" value="1452 (pp) 5976"/>
    <att type="string" name="interaction" value="pp"/>
    <att type="int" name="SCORE" value="0"/>
  </edge>
  <edge label="1452 (pp) 90423" source="294" target="967">
    <att type="string" name="canonicalName" value="1452 (pp) 90423"/>
    <att type="string" name="interaction" value="pp"/>
    <att type="int" name="SCORE" value="0"/>
  </edge>
  <edge label="1452 (pp) 8893" source="294" target="605">
    <att type="string" name="canonicalName" value="1452 (pp) 8893"/>
    <att type="string" name="interaction" value="pp"/>
    <att type="int" name="SCORE" value="0"/>
  </edge>
  <edge label="1452 (pp) 2309" source="294" target="980">
    <att type="string" name="canonicalName" value="1452 (pp) 2309"/>
    <att type="string" name="interaction" value="pp"/>
    <att type="int" name="SCORE" value="0"/>
  </edge>
  <edge label="1452 (pp) 1889" source="294" target="1002">
    <att type="string" name="canonicalName" value="1452 (pp) 1889"/>
    <att type="string" name="interaction" value="pp"/>
    <att type="int" name="SCORE" value="0"/>
  </edge>
  <edge label="1452 (pp) 8878" source="294" target="885">
    <att type="string" name="canonicalName" value="1452 (pp) 8878"/>
    <att type="string" name="interaction" value="pp"/>
    <att type="int" name="SCORE" value="0"/>
  </edge>
  <edge label="1452 (pp) 8678" source="294" target="490">
    <att type="string" name="canonicalName" value="1452 (pp) 8678"/>
    <att type="string" name="interaction" value="pp"/>
    <att type="int" name="SCORE" value="0"/>
  </edge>
  <edge label="1452 (pp) 9479" source="294" target="400">
    <att type="string" name="canonicalName" value="1452 (pp) 9479"/>
    <att type="string" name="interaction" value="pp"/>
    <att type="int" name="SCORE" value="0"/>
  </edge>
  <edge label="1452 (pp) 476" source="294" target="1095">
    <att type="string" name="canonicalName" value="1452 (pp) 476"/>
    <att type="string" name="interaction" value="pp"/>
    <att type="int" name="SCORE" value="0"/>
  </edge>
  <edge label="1452 (pp) 355" source="294" target="807">
    <att type="string" name="canonicalName" value="1452 (pp) 355"/>
    <att type="string" name="interaction" value="pp"/>
    <att type="int" name="SCORE" value="0"/>
  </edge>
  <edge label="1452 (pp) 8986" source="294" target="1094">
    <att type="string" name="canonicalName" value="1452 (pp) 8986"/>
    <att type="string" name="interaction" value="pp"/>
    <att type="int" name="SCORE" value="0"/>
  </edge>
  <edge label="3146 (pp) 3223" source="1032" target="1079">
    <att type="string" name="canonicalName" value="3146 (pp) 3223"/>
    <att type="string" name="interaction" value="pp"/>
    <att type="int" name="SCORE" value="0"/>
  </edge>
  <edge label="3146 (pp) 3236" source="1032" target="406">
    <att type="string" name="canonicalName" value="3146 (pp) 3236"/>
    <att type="string" name="interaction" value="pp"/>
    <att type="int" name="SCORE" value="0"/>
  </edge>
  <edge label="3146 (pp) 3237" source="1032" target="1156">
    <att type="string" name="canonicalName" value="3146 (pp) 3237"/>
    <att type="string" name="interaction" value="pp"/>
    <att type="int" name="SCORE" value="0"/>
  </edge>
  <edge label="3146 (pp) 5925" source="1032" target="1103">
    <att type="string" name="canonicalName" value="3146 (pp) 5925"/>
    <att type="string" name="interaction" value="pp"/>
    <att type="int" name="SCORE" value="0"/>
  </edge>
  <edge label="3146 (pp) 7088" source="1032" target="799">
    <att type="string" name="canonicalName" value="3146 (pp) 7088"/>
    <att type="string" name="interaction" value="pp"/>
    <att type="int" name="SCORE" value="0"/>
  </edge>
  <edge label="3146 (pp) 6604" source="1032" target="339">
    <att type="string" name="canonicalName" value="3146 (pp) 6604"/>
    <att type="string" name="interaction" value="pp"/>
    <att type="int" name="SCORE" value="0"/>
  </edge>
  <edge label="3146 (pp) 7316" source="1032" target="804">
    <att type="string" name="canonicalName" value="3146 (pp) 7316"/>
    <att type="string" name="interaction" value="pp"/>
    <att type="int" name="SCORE" value="0"/>
  </edge>
  <edge label="3146 (pp) 7538" source="1032" target="1143">
    <att type="string" name="canonicalName" value="3146 (pp) 7538"/>
    <att type="string" name="interaction" value="pp"/>
    <att type="int" name="SCORE" value="0"/>
  </edge>
  <edge label="3146 (pp) 4627" source="1032" target="631">
    <att type="string" name="canonicalName" value="3146 (pp) 4627"/>
    <att type="string" name="interaction" value="pp"/>
    <att type="int" name="SCORE" value="0"/>
  </edge>
  <edge label="3146 (pp) 8678" source="1032" target="490">
    <att type="string" name="canonicalName" value="3146 (pp) 8678"/>
    <att type="string" name="interaction" value="pp"/>
    <att type="int" name="SCORE" value="0"/>
  </edge>
  <edge label="3146 (pp) 9444" source="1032" target="184">
    <att type="string" name="canonicalName" value="3146 (pp) 9444"/>
    <att type="string" name="interaction" value="pp"/>
    <att type="int" name="SCORE" value="0"/>
  </edge>
  <edge label="3146 (pp) 81631" source="1032" target="738">
    <att type="string" name="canonicalName" value="3146 (pp) 81631"/>
    <att type="string" name="interaction" value="pp"/>
    <att type="int" name="SCORE" value="0"/>
  </edge>
  <edge label="3146 (pp) 6382" source="1032" target="170">
    <att type="string" name="canonicalName" value="3146 (pp) 6382"/>
    <att type="string" name="interaction" value="pp"/>
    <att type="int" name="SCORE" value="0"/>
  </edge>
  <edge label="2077 (pp) 7316" source="746" target="804">
    <att type="string" name="canonicalName" value="2077 (pp) 7316"/>
    <att type="string" name="interaction" value="pp"/>
    <att type="int" name="SCORE" value="0"/>
  </edge>
  <edge label="2077 (pp) 58480" source="746" target="1086">
    <att type="string" name="canonicalName" value="2077 (pp) 58480"/>
    <att type="string" name="interaction" value="pp"/>
    <att type="int" name="SCORE" value="0"/>
  </edge>
  <edge label="2309 (pp) 4088" source="980" target="18">
    <att type="string" name="canonicalName" value="2309 (pp) 4088"/>
    <att type="string" name="interaction" value="pp"/>
    <att type="int" name="SCORE" value="0"/>
  </edge>
  <edge label="2309 (pp) 7534" source="980" target="1164">
    <att type="string" name="canonicalName" value="2309 (pp) 7534"/>
    <att type="string" name="interaction" value="pp"/>
    <att type="int" name="SCORE" value="0"/>
  </edge>
  <edge label="2309 (pp) 5524" source="980" target="564">
    <att type="string" name="canonicalName" value="2309 (pp) 5524"/>
    <att type="string" name="interaction" value="pp"/>
    <att type="int" name="SCORE" value="0"/>
  </edge>
  <edge label="2309 (pp) 9997" source="980" target="787">
    <att type="string" name="canonicalName" value="2309 (pp) 9997"/>
    <att type="string" name="interaction" value="pp"/>
    <att type="int" name="SCORE" value="0"/>
  </edge>
  <edge label="2309 (pp) 5925" source="980" target="1103">
    <att type="string" name="canonicalName" value="2309 (pp) 5925"/>
    <att type="string" name="interaction" value="pp"/>
    <att type="int" name="SCORE" value="0"/>
  </edge>
  <edge label="2309 (pp) 7316" source="980" target="804">
    <att type="string" name="canonicalName" value="2309 (pp) 7316"/>
    <att type="string" name="interaction" value="pp"/>
    <att type="int" name="SCORE" value="0"/>
  </edge>
  <edge label="2309 (pp) 9181" source="980" target="1169">
    <att type="string" name="canonicalName" value="2309 (pp) 9181"/>
    <att type="string" name="interaction" value="pp"/>
    <att type="int" name="SCORE" value="0"/>
  </edge>
  <edge label="2309 (pp) 6464" source="980" target="1112">
    <att type="string" name="canonicalName" value="2309 (pp) 6464"/>
    <att type="string" name="interaction" value="pp"/>
    <att type="int" name="SCORE" value="0"/>
  </edge>
  <edge label="2309 (pp) 2810" source="980" target="1130">
    <att type="string" name="canonicalName" value="2309 (pp) 2810"/>
    <att type="string" name="interaction" value="pp"/>
    <att type="int" name="SCORE" value="0"/>
  </edge>
  <edge label="2309 (pp) 2475" source="980" target="126">
    <att type="string" name="canonicalName" value="2309 (pp) 2475"/>
    <att type="string" name="interaction" value="pp"/>
    <att type="int" name="SCORE" value="0"/>
  </edge>
  <edge label="2309 (pp) 23399" source="980" target="442">
    <att type="string" name="canonicalName" value="2309 (pp) 23399"/>
    <att type="string" name="interaction" value="pp"/>
    <att type="int" name="SCORE" value="0"/>
  </edge>
  <edge label="2309 (pp) 5500" source="980" target="857">
    <att type="string" name="canonicalName" value="2309 (pp) 5500"/>
    <att type="string" name="interaction" value="pp"/>
    <att type="int" name="SCORE" value="0"/>
  </edge>
  <edge label="2309 (pp) 51727" source="980" target="319">
    <att type="string" name="canonicalName" value="2309 (pp) 51727"/>
    <att type="string" name="interaction" value="pp"/>
    <att type="int" name="SCORE" value="0"/>
  </edge>
  <edge label="1889 (pp) 7316" source="1002" target="804">
    <att type="string" name="canonicalName" value="1889 (pp) 7316"/>
    <att type="string" name="interaction" value="pp"/>
    <att type="int" name="SCORE" value="0"/>
  </edge>
  <edge label="10400 (pp) 7316" source="297" target="804">
    <att type="string" name="canonicalName" value="10400 (pp) 7316"/>
    <att type="string" name="interaction" value="pp"/>
    <att type="int" name="SCORE" value="0"/>
  </edge>
  <edge label="10400 (pp) 3303" source="297" target="393">
    <att type="string" name="canonicalName" value="10400 (pp) 3303"/>
    <att type="string" name="interaction" value="pp"/>
    <att type="int" name="SCORE" value="0"/>
  </edge>
  <edge label="10400 (pp) 3304" source="297" target="1096">
    <att type="string" name="canonicalName" value="10400 (pp) 3304"/>
    <att type="string" name="interaction" value="pp"/>
    <att type="int" name="SCORE" value="0"/>
  </edge>
  <edge label="10400 (pp) 3305" source="297" target="129">
    <att type="string" name="canonicalName" value="10400 (pp) 3305"/>
    <att type="string" name="interaction" value="pp"/>
    <att type="int" name="SCORE" value="0"/>
  </edge>
  <edge label="10400 (pp) 90993" source="297" target="1144">
    <att type="string" name="canonicalName" value="10400 (pp) 90993"/>
    <att type="string" name="interaction" value="pp"/>
    <att type="int" name="SCORE" value="0"/>
  </edge>
  <edge label="10400 (pp) 84084" source="297" target="1108">
    <att type="string" name="canonicalName" value="10400 (pp) 84084"/>
    <att type="string" name="interaction" value="pp"/>
    <att type="int" name="SCORE" value="0"/>
  </edge>
  <edge label="23268 (pp) 7846" source="300" target="493">
    <att type="string" name="canonicalName" value="23268 (pp) 7846"/>
    <att type="string" name="interaction" value="pp"/>
    <att type="int" name="SCORE" value="0"/>
  </edge>
  <edge label="23268 (pp) 55740" source="300" target="515">
    <att type="string" name="canonicalName" value="23268 (pp) 55740"/>
    <att type="string" name="interaction" value="pp"/>
    <att type="int" name="SCORE" value="0"/>
  </edge>
  <edge label="23268 (pp) 7316" source="300" target="804">
    <att type="string" name="canonicalName" value="23268 (pp) 7316"/>
    <att type="string" name="interaction" value="pp"/>
    <att type="int" name="SCORE" value="0"/>
  </edge>
  <edge label="56970 (pp) 6881" source="806" target="639">
    <att type="string" name="canonicalName" value="56970 (pp) 6881"/>
    <att type="string" name="interaction" value="pp"/>
    <att type="int" name="SCORE" value="0"/>
  </edge>
  <edge label="56970 (pp) 9463" source="806" target="626">
    <att type="string" name="canonicalName" value="56970 (pp) 9463"/>
    <att type="string" name="interaction" value="pp"/>
    <att type="int" name="SCORE" value="0"/>
  </edge>
  <edge label="6881 (pp) 9181" source="639" target="1169">
    <att type="string" name="canonicalName" value="6881 (pp) 9181"/>
    <att type="string" name="interaction" value="pp"/>
    <att type="int" name="SCORE" value="0"/>
  </edge>
  <edge label="6881 (pp) 9441" source="639" target="886">
    <att type="string" name="canonicalName" value="6881 (pp) 9441"/>
    <att type="string" name="interaction" value="pp"/>
    <att type="int" name="SCORE" value="0"/>
  </edge>
  <edge label="6881 (pp) 8562" source="639" target="263">
    <att type="string" name="canonicalName" value="6881 (pp) 8562"/>
    <att type="string" name="interaction" value="pp"/>
    <att type="int" name="SCORE" value="0"/>
  </edge>
  <edge label="6881 (pp) 7316" source="639" target="804">
    <att type="string" name="canonicalName" value="6881 (pp) 7316"/>
    <att type="string" name="interaction" value="pp"/>
    <att type="int" name="SCORE" value="0"/>
  </edge>
  <edge label="6881 (pp) 8968" source="639" target="245">
    <att type="string" name="canonicalName" value="6881 (pp) 8968"/>
    <att type="string" name="interaction" value="pp"/>
    <att type="int" name="SCORE" value="0"/>
  </edge>
  <edge label="10497 (pp) 6844" source="305" target="671">
    <att type="string" name="canonicalName" value="10497 (pp) 6844"/>
    <att type="string" name="interaction" value="pp"/>
    <att type="int" name="SCORE" value="0"/>
  </edge>
  <edge label="10497 (pp) 1195" source="305" target="974">
    <att type="string" name="canonicalName" value="10497 (pp) 1195"/>
    <att type="string" name="interaction" value="pp"/>
    <att type="int" name="SCORE" value="0"/>
  </edge>
  <edge label="10497 (pp) 8541" source="305" target="317">
    <att type="string" name="canonicalName" value="10497 (pp) 8541"/>
    <att type="string" name="interaction" value="pp"/>
    <att type="int" name="SCORE" value="0"/>
  </edge>
  <edge label="10497 (pp) 7316" source="305" target="804">
    <att type="string" name="canonicalName" value="10497 (pp) 7316"/>
    <att type="string" name="interaction" value="pp"/>
    <att type="int" name="SCORE" value="0"/>
  </edge>
  <edge label="10497 (pp) 801" source="305" target="1138">
    <att type="string" name="canonicalName" value="10497 (pp) 801"/>
    <att type="string" name="interaction" value="pp"/>
    <att type="int" name="SCORE" value="0"/>
  </edge>
  <edge label="1195 (pp) 6428" source="974" target="844">
    <att type="string" name="canonicalName" value="1195 (pp) 6428"/>
    <att type="string" name="interaction" value="pp"/>
    <att type="int" name="SCORE" value="0"/>
  </edge>
  <edge label="1195 (pp) 9531" source="974" target="120">
    <att type="string" name="canonicalName" value="1195 (pp) 9531"/>
    <att type="string" name="interaction" value="pp"/>
    <att type="int" name="SCORE" value="0"/>
  </edge>
  <edge label="1195 (pp) 5152" source="974" target="850">
    <att type="string" name="canonicalName" value="1195 (pp) 5152"/>
    <att type="string" name="interaction" value="pp"/>
    <att type="int" name="SCORE" value="0"/>
  </edge>
  <edge label="1195 (pp) 64072" source="974" target="114">
    <att type="string" name="canonicalName" value="1195 (pp) 64072"/>
    <att type="string" name="interaction" value="pp"/>
    <att type="int" name="SCORE" value="0"/>
  </edge>
  <edge label="1195 (pp) 90799" source="974" target="189">
    <att type="string" name="canonicalName" value="1195 (pp) 90799"/>
    <att type="string" name="interaction" value="pp"/>
    <att type="int" name="SCORE" value="0"/>
  </edge>
  <edge label="1195 (pp) 1889" source="974" target="1002">
    <att type="string" name="canonicalName" value="1195 (pp) 1889"/>
    <att type="string" name="interaction" value="pp"/>
    <att type="int" name="SCORE" value="0"/>
  </edge>
  <edge label="1195 (pp) 2195" source="974" target="20">
    <att type="string" name="canonicalName" value="1195 (pp) 2195"/>
    <att type="string" name="interaction" value="pp"/>
    <att type="int" name="SCORE" value="0"/>
  </edge>
  <edge label="1195 (pp) 220988" source="974" target="928">
    <att type="string" name="canonicalName" value="1195 (pp) 220988"/>
    <att type="string" name="interaction" value="pp"/>
    <att type="int" name="SCORE" value="0"/>
  </edge>
  <edge label="1195 (pp) 3856" source="974" target="24">
    <att type="string" name="canonicalName" value="1195 (pp) 3856"/>
    <att type="string" name="interaction" value="pp"/>
    <att type="int" name="SCORE" value="0"/>
  </edge>
  <edge label="1195 (pp) 4000" source="974" target="945">
    <att type="string" name="canonicalName" value="1195 (pp) 4000"/>
    <att type="string" name="interaction" value="pp"/>
    <att type="int" name="SCORE" value="0"/>
  </edge>
  <edge label="1195 (pp) 8396" source="974" target="970">
    <att type="string" name="canonicalName" value="1195 (pp) 8396"/>
    <att type="string" name="interaction" value="pp"/>
    <att type="int" name="SCORE" value="0"/>
  </edge>
  <edge label="1195 (pp) 5500" source="974" target="857">
    <att type="string" name="canonicalName" value="1195 (pp) 5500"/>
    <att type="string" name="interaction" value="pp"/>
    <att type="int" name="SCORE" value="0"/>
  </edge>
  <edge label="1195 (pp) 9967" source="974" target="902">
    <att type="string" name="canonicalName" value="1195 (pp) 9967"/>
    <att type="string" name="interaction" value="pp"/>
    <att type="int" name="SCORE" value="0"/>
  </edge>
  <edge label="1195 (pp) 7113" source="974" target="668">
    <att type="string" name="canonicalName" value="1195 (pp) 7113"/>
    <att type="string" name="interaction" value="pp"/>
    <att type="int" name="SCORE" value="0"/>
  </edge>
  <edge label="1195 (pp) 7316" source="974" target="804">
    <att type="string" name="canonicalName" value="1195 (pp) 7316"/>
    <att type="string" name="interaction" value="pp"/>
    <att type="int" name="SCORE" value="0"/>
  </edge>
  <edge label="1195 (pp) 51280" source="974" target="334">
    <att type="string" name="canonicalName" value="1195 (pp) 51280"/>
    <att type="string" name="interaction" value="pp"/>
    <att type="int" name="SCORE" value="0"/>
  </edge>
  <edge label="1195 (pp) 25" source="974" target="897">
    <att type="string" name="canonicalName" value="1195 (pp) 25"/>
    <att type="string" name="interaction" value="pp"/>
    <att type="int" name="SCORE" value="0"/>
  </edge>
  <edge label="4335 (pp) 6659" source="306" target="691">
    <att type="string" name="canonicalName" value="4335 (pp) 6659"/>
    <att type="string" name="interaction" value="pp"/>
    <att type="int" name="SCORE" value="0"/>
  </edge>
  <edge label="1767 (pp) 4851" source="307" target="259">
    <att type="string" name="canonicalName" value="1767 (pp) 4851"/>
    <att type="string" name="interaction" value="pp"/>
    <att type="int" name="SCORE" value="0"/>
  </edge>
  <edge label="375056 (pp) 440574" source="308" target="981">
    <att type="string" name="canonicalName" value="375056 (pp) 440574"/>
    <att type="string" name="interaction" value="pp"/>
    <att type="int" name="SCORE" value="0"/>
  </edge>
  <edge label="375056 (pp) 51741" source="308" target="142">
    <att type="string" name="canonicalName" value="375056 (pp) 51741"/>
    <att type="string" name="interaction" value="pp"/>
    <att type="int" name="SCORE" value="0"/>
  </edge>
  <edge label="375056 (pp) 7316" source="308" target="804">
    <att type="string" name="canonicalName" value="375056 (pp) 7316"/>
    <att type="string" name="interaction" value="pp"/>
    <att type="int" name="SCORE" value="0"/>
  </edge>
  <edge label="375056 (pp) 51171" source="308" target="499">
    <att type="string" name="canonicalName" value="375056 (pp) 51171"/>
    <att type="string" name="interaction" value="pp"/>
    <att type="int" name="SCORE" value="0"/>
  </edge>
  <edge label="440574 (pp) 85451" source="981" target="942">
    <att type="string" name="canonicalName" value="440574 (pp) 85451"/>
    <att type="string" name="interaction" value="pp"/>
    <att type="int" name="SCORE" value="0"/>
  </edge>
  <edge label="440574 (pp) 7316" source="981" target="804">
    <att type="string" name="canonicalName" value="440574 (pp) 7316"/>
    <att type="string" name="interaction" value="pp"/>
    <att type="int" name="SCORE" value="0"/>
  </edge>
  <edge label="8503 (pp) 8660" source="580" target="811">
    <att type="string" name="canonicalName" value="8503 (pp) 8660"/>
    <att type="string" name="interaction" value="pp"/>
    <att type="int" name="SCORE" value="0"/>
  </edge>
  <edge label="6992 (pp) 7316" source="511" target="804">
    <att type="string" name="canonicalName" value="6992 (pp) 7316"/>
    <att type="string" name="interaction" value="pp"/>
    <att type="int" name="SCORE" value="0"/>
  </edge>
  <edge label="23034 (pp) 2810" source="312" target="1130">
    <att type="string" name="canonicalName" value="23034 (pp) 2810"/>
    <att type="string" name="interaction" value="pp"/>
    <att type="int" name="SCORE" value="0"/>
  </edge>
  <edge label="1508 (pp) 302" source="314" target="309">
    <att type="string" name="canonicalName" value="1508 (pp) 302"/>
    <att type="string" name="interaction" value="pp"/>
    <att type="int" name="SCORE" value="0"/>
  </edge>
  <edge label="1508 (pp) 85451" source="314" target="942">
    <att type="string" name="canonicalName" value="1508 (pp) 85451"/>
    <att type="string" name="interaction" value="pp"/>
    <att type="int" name="SCORE" value="0"/>
  </edge>
  <edge label="1508 (pp) 6794" source="314" target="281">
    <att type="string" name="canonicalName" value="1508 (pp) 6794"/>
    <att type="string" name="interaction" value="pp"/>
    <att type="int" name="SCORE" value="0"/>
  </edge>
  <edge label="1508 (pp) 7316" source="314" target="804">
    <att type="string" name="canonicalName" value="1508 (pp) 7316"/>
    <att type="string" name="interaction" value="pp"/>
    <att type="int" name="SCORE" value="0"/>
  </edge>
  <edge label="1508 (pp) 80781" source="314" target="598">
    <att type="string" name="canonicalName" value="1508 (pp) 80781"/>
    <att type="string" name="interaction" value="pp"/>
    <att type="int" name="SCORE" value="0"/>
  </edge>
  <edge label="1508 (pp) 54507" source="314" target="488">
    <att type="string" name="canonicalName" value="1508 (pp) 54507"/>
    <att type="string" name="interaction" value="pp"/>
    <att type="int" name="SCORE" value="0"/>
  </edge>
  <edge label="158158 (pp) 7316" source="318" target="804">
    <att type="string" name="canonicalName" value="158158 (pp) 7316"/>
    <att type="string" name="interaction" value="pp"/>
    <att type="int" name="SCORE" value="0"/>
  </edge>
  <edge label="51727 (pp) 7316" source="319" target="804">
    <att type="string" name="canonicalName" value="51727 (pp) 7316"/>
    <att type="string" name="interaction" value="pp"/>
    <att type="int" name="SCORE" value="0"/>
  </edge>
  <edge label="51727 (pp) 7534" source="319" target="1164">
    <att type="string" name="canonicalName" value="51727 (pp) 7534"/>
    <att type="string" name="interaction" value="pp"/>
    <att type="int" name="SCORE" value="0"/>
  </edge>
  <edge label="1277 (pp) 6678" source="322" target="1140">
    <att type="string" name="canonicalName" value="1277 (pp) 6678"/>
    <att type="string" name="interaction" value="pp"/>
    <att type="int" name="SCORE" value="0"/>
  </edge>
  <edge label="1277 (pp) 7316" source="322" target="804">
    <att type="string" name="canonicalName" value="1277 (pp) 7316"/>
    <att type="string" name="interaction" value="pp"/>
    <att type="int" name="SCORE" value="0"/>
  </edge>
  <edge label="1277 (pp) 5155" source="322" target="543">
    <att type="string" name="canonicalName" value="1277 (pp) 5155"/>
    <att type="string" name="interaction" value="pp"/>
    <att type="int" name="SCORE" value="0"/>
  </edge>
  <edge label="1277 (pp) 4092" source="322" target="508">
    <att type="string" name="canonicalName" value="1277 (pp) 4092"/>
    <att type="string" name="interaction" value="pp"/>
    <att type="int" name="SCORE" value="0"/>
  </edge>
  <edge label="1277 (pp) 8974" source="322" target="1024">
    <att type="string" name="canonicalName" value="1277 (pp) 8974"/>
    <att type="string" name="interaction" value="pp"/>
    <att type="int" name="SCORE" value="0"/>
  </edge>
  <edge label="1277 (pp) 5034" source="322" target="621">
    <att type="string" name="canonicalName" value="1277 (pp) 5034"/>
    <att type="string" name="interaction" value="pp"/>
    <att type="int" name="SCORE" value="0"/>
  </edge>
  <edge label="1277 (pp) 6667" source="322" target="330">
    <att type="string" name="canonicalName" value="1277 (pp) 6667"/>
    <att type="string" name="interaction" value="pp"/>
    <att type="int" name="SCORE" value="0"/>
  </edge>
  <edge label="1277 (pp) 6256" source="322" target="512">
    <att type="string" name="canonicalName" value="1277 (pp) 6256"/>
    <att type="string" name="interaction" value="pp"/>
    <att type="int" name="SCORE" value="0"/>
  </edge>
  <edge label="1277 (pp) 871" source="322" target="1011">
    <att type="string" name="canonicalName" value="1277 (pp) 871"/>
    <att type="string" name="interaction" value="pp"/>
    <att type="int" name="SCORE" value="0"/>
  </edge>
  <edge label="1277 (pp) 4088" source="322" target="18">
    <att type="string" name="canonicalName" value="1277 (pp) 4088"/>
    <att type="string" name="interaction" value="pp"/>
    <att type="int" name="SCORE" value="0"/>
  </edge>
  <edge label="6678 (pp) 80781" source="1140" target="598">
    <att type="string" name="canonicalName" value="6678 (pp) 80781"/>
    <att type="string" name="interaction" value="pp"/>
    <att type="int" name="SCORE" value="0"/>
  </edge>
  <edge label="5754 (pp) 7316" source="323" target="804">
    <att type="string" name="canonicalName" value="5754 (pp) 7316"/>
    <att type="string" name="interaction" value="pp"/>
    <att type="int" name="SCORE" value="0"/>
  </edge>
  <edge label="23085 (pp) 23097" source="324" target="343">
    <att type="string" name="canonicalName" value="23085 (pp) 23097"/>
    <att type="string" name="interaction" value="pp"/>
    <att type="int" name="SCORE" value="0"/>
  </edge>
  <edge label="23085 (pp) 84902" source="324" target="392">
    <att type="string" name="canonicalName" value="23085 (pp) 84902"/>
    <att type="string" name="interaction" value="pp"/>
    <att type="int" name="SCORE" value="0"/>
  </edge>
  <edge label="23085 (pp) 9120" source="324" target="232">
    <att type="string" name="canonicalName" value="23085 (pp) 9120"/>
    <att type="string" name="interaction" value="pp"/>
    <att type="int" name="SCORE" value="0"/>
  </edge>
  <edge label="23085 (pp) 51363" source="324" target="353">
    <att type="string" name="canonicalName" value="23085 (pp) 51363"/>
    <att type="string" name="interaction" value="pp"/>
    <att type="int" name="SCORE" value="0"/>
  </edge>
  <edge label="23085 (pp) 7316" source="324" target="804">
    <att type="string" name="canonicalName" value="23085 (pp) 7316"/>
    <att type="string" name="interaction" value="pp"/>
    <att type="int" name="SCORE" value="0"/>
  </edge>
  <edge label="23085 (pp) 3164" source="324" target="698">
    <att type="string" name="canonicalName" value="23085 (pp) 3164"/>
    <att type="string" name="interaction" value="pp"/>
    <att type="int" name="SCORE" value="0"/>
  </edge>
  <edge label="23085 (pp) 4627" source="324" target="631">
    <att type="string" name="canonicalName" value="23085 (pp) 4627"/>
    <att type="string" name="interaction" value="pp"/>
    <att type="int" name="SCORE" value="0"/>
  </edge>
  <edge label="23085 (pp) 60" source="324" target="1222">
    <att type="string" name="canonicalName" value="23085 (pp) 60"/>
    <att type="string" name="interaction" value="pp"/>
    <att type="int" name="SCORE" value="0"/>
  </edge>
  <edge label="23085 (pp) 7534" source="324" target="1164">
    <att type="string" name="canonicalName" value="23085 (pp) 7534"/>
    <att type="string" name="interaction" value="pp"/>
    <att type="int" name="SCORE" value="0"/>
  </edge>
  <edge label="3164 (pp) 6256" source="698" target="512">
    <att type="string" name="canonicalName" value="3164 (pp) 6256"/>
    <att type="string" name="interaction" value="pp"/>
    <att type="int" name="SCORE" value="0"/>
  </edge>
  <edge label="3164 (pp) 9612" source="698" target="753">
    <att type="string" name="canonicalName" value="3164 (pp) 9612"/>
    <att type="string" name="interaction" value="pp"/>
    <att type="int" name="SCORE" value="0"/>
  </edge>
  <edge label="3164 (pp) 3326" source="698" target="1123">
    <att type="string" name="canonicalName" value="3164 (pp) 3326"/>
    <att type="string" name="interaction" value="pp"/>
    <att type="int" name="SCORE" value="0"/>
  </edge>
  <edge label="3164 (pp) 57142" source="698" target="620">
    <att type="string" name="canonicalName" value="3164 (pp) 57142"/>
    <att type="string" name="interaction" value="pp"/>
    <att type="int" name="SCORE" value="0"/>
  </edge>
  <edge label="3164 (pp) 55422" source="698" target="151">
    <att type="string" name="canonicalName" value="3164 (pp) 55422"/>
    <att type="string" name="interaction" value="pp"/>
    <att type="int" name="SCORE" value="0"/>
  </edge>
  <edge label="3164 (pp) 3181" source="698" target="156">
    <att type="string" name="canonicalName" value="3164 (pp) 3181"/>
    <att type="string" name="interaction" value="pp"/>
    <att type="int" name="SCORE" value="0"/>
  </edge>
  <edge label="3164 (pp) 6310" source="698" target="65">
    <att type="string" name="canonicalName" value="3164 (pp) 6310"/>
    <att type="string" name="interaction" value="pp"/>
    <att type="int" name="SCORE" value="0"/>
  </edge>
  <edge label="3164 (pp) 4088" source="698" target="18">
    <att type="string" name="canonicalName" value="3164 (pp) 4088"/>
    <att type="string" name="interaction" value="pp"/>
    <att type="int" name="SCORE" value="0"/>
  </edge>
  <edge label="3164 (pp) 51596" source="698" target="217">
    <att type="string" name="canonicalName" value="3164 (pp) 51596"/>
    <att type="string" name="interaction" value="pp"/>
    <att type="int" name="SCORE" value="0"/>
  </edge>
  <edge label="3164 (pp) 91694" source="698" target="1183">
    <att type="string" name="canonicalName" value="3164 (pp) 91694"/>
    <att type="string" name="interaction" value="pp"/>
    <att type="int" name="SCORE" value="0"/>
  </edge>
  <edge label="3164 (pp) 4092" source="698" target="508">
    <att type="string" name="canonicalName" value="3164 (pp) 4092"/>
    <att type="string" name="interaction" value="pp"/>
    <att type="int" name="SCORE" value="0"/>
  </edge>
  <edge label="3164 (pp) 5925" source="698" target="1103">
    <att type="string" name="canonicalName" value="3164 (pp) 5925"/>
    <att type="string" name="interaction" value="pp"/>
    <att type="int" name="SCORE" value="0"/>
  </edge>
  <edge label="3164 (pp) 7316" source="698" target="804">
    <att type="string" name="canonicalName" value="3164 (pp) 7316"/>
    <att type="string" name="interaction" value="pp"/>
    <att type="int" name="SCORE" value="0"/>
  </edge>
  <edge label="3164 (pp) 60" source="698" target="1222">
    <att type="string" name="canonicalName" value="3164 (pp) 60"/>
    <att type="string" name="interaction" value="pp"/>
    <att type="int" name="SCORE" value="0"/>
  </edge>
  <edge label="3164 (pp) 7534" source="698" target="1164">
    <att type="string" name="canonicalName" value="3164 (pp) 7534"/>
    <att type="string" name="interaction" value="pp"/>
    <att type="int" name="SCORE" value="0"/>
  </edge>
  <edge label="3164 (pp) 6794" source="698" target="281">
    <att type="string" name="canonicalName" value="3164 (pp) 6794"/>
    <att type="string" name="interaction" value="pp"/>
    <att type="int" name="SCORE" value="0"/>
  </edge>
  <edge label="3164 (pp) 55160" source="698" target="315">
    <att type="string" name="canonicalName" value="3164 (pp) 55160"/>
    <att type="string" name="interaction" value="pp"/>
    <att type="int" name="SCORE" value="0"/>
  </edge>
  <edge label="3164 (pp) 5914" source="698" target="364">
    <att type="string" name="canonicalName" value="3164 (pp) 5914"/>
    <att type="string" name="interaction" value="pp"/>
    <att type="int" name="SCORE" value="0"/>
  </edge>
  <edge label="201255 (pp) 7316" source="325" target="804">
    <att type="string" name="canonicalName" value="201255 (pp) 7316"/>
    <att type="string" name="interaction" value="pp"/>
    <att type="int" name="SCORE" value="0"/>
  </edge>
  <edge label="2197 (pp) 6147" source="667" target="609">
    <att type="string" name="canonicalName" value="2197 (pp) 6147"/>
    <att type="string" name="interaction" value="pp"/>
    <att type="int" name="SCORE" value="0"/>
  </edge>
  <edge label="2197 (pp) 6157" source="667" target="1115">
    <att type="string" name="canonicalName" value="2197 (pp) 6157"/>
    <att type="string" name="interaction" value="pp"/>
    <att type="int" name="SCORE" value="0"/>
  </edge>
  <edge label="2197 (pp) 6141" source="667" target="627">
    <att type="string" name="canonicalName" value="2197 (pp) 6141"/>
    <att type="string" name="interaction" value="pp"/>
    <att type="int" name="SCORE" value="0"/>
  </edge>
  <edge label="2197 (pp) 84305" source="667" target="680">
    <att type="string" name="canonicalName" value="2197 (pp) 84305"/>
    <att type="string" name="interaction" value="pp"/>
    <att type="int" name="SCORE" value="0"/>
  </edge>
  <edge label="2197 (pp) 5036" source="667" target="734">
    <att type="string" name="canonicalName" value="2197 (pp) 5036"/>
    <att type="string" name="interaction" value="pp"/>
    <att type="int" name="SCORE" value="0"/>
  </edge>
  <edge label="2197 (pp) 22794" source="667" target="183">
    <att type="string" name="canonicalName" value="2197 (pp) 22794"/>
    <att type="string" name="interaction" value="pp"/>
    <att type="int" name="SCORE" value="0"/>
  </edge>
  <edge label="2197 (pp) 8667" source="667" target="727">
    <att type="string" name="canonicalName" value="2197 (pp) 8667"/>
    <att type="string" name="interaction" value="pp"/>
    <att type="int" name="SCORE" value="0"/>
  </edge>
  <edge label="2197 (pp) 770" source="667" target="447">
    <att type="string" name="canonicalName" value="2197 (pp) 770"/>
    <att type="string" name="interaction" value="pp"/>
    <att type="int" name="SCORE" value="0"/>
  </edge>
  <edge label="2197 (pp) 7316" source="667" target="804">
    <att type="string" name="canonicalName" value="2197 (pp) 7316"/>
    <att type="string" name="interaction" value="pp"/>
    <att type="int" name="SCORE" value="0"/>
  </edge>
  <edge label="2197 (pp) 60678" source="667" target="854">
    <att type="string" name="canonicalName" value="2197 (pp) 60678"/>
    <att type="string" name="interaction" value="pp"/>
    <att type="int" name="SCORE" value="0"/>
  </edge>
  <edge label="2197 (pp) 8878" source="667" target="885">
    <att type="string" name="canonicalName" value="2197 (pp) 8878"/>
    <att type="string" name="interaction" value="pp"/>
    <att type="int" name="SCORE" value="0"/>
  </edge>
  <edge label="2197 (pp) 23293" source="667" target="1166">
    <att type="string" name="canonicalName" value="2197 (pp) 23293"/>
    <att type="string" name="interaction" value="pp"/>
    <att type="int" name="SCORE" value="0"/>
  </edge>
  <edge label="2197 (pp) 5976" source="667" target="1176">
    <att type="string" name="canonicalName" value="2197 (pp) 5976"/>
    <att type="string" name="interaction" value="pp"/>
    <att type="int" name="SCORE" value="0"/>
  </edge>
  <edge label="2197 (pp) 27335" source="667" target="740">
    <att type="string" name="canonicalName" value="2197 (pp) 27335"/>
    <att type="string" name="interaction" value="pp"/>
    <att type="int" name="SCORE" value="0"/>
  </edge>
  <edge label="2197 (pp) 23381" source="667" target="1077">
    <att type="string" name="canonicalName" value="2197 (pp) 23381"/>
    <att type="string" name="interaction" value="pp"/>
    <att type="int" name="SCORE" value="0"/>
  </edge>
  <edge label="2197 (pp) 9020" source="667" target="378">
    <att type="string" name="canonicalName" value="2197 (pp) 9020"/>
    <att type="string" name="interaction" value="pp"/>
    <att type="int" name="SCORE" value="0"/>
  </edge>
  <edge label="55643 (pp) 7088" source="389" target="799">
    <att type="string" name="canonicalName" value="55643 (pp) 7088"/>
    <att type="string" name="interaction" value="pp"/>
    <att type="int" name="SCORE" value="0"/>
  </edge>
  <edge label="55643 (pp) 7316" source="389" target="804">
    <att type="string" name="canonicalName" value="55643 (pp) 7316"/>
    <att type="string" name="interaction" value="pp"/>
    <att type="int" name="SCORE" value="0"/>
  </edge>
  <edge label="1163 (pp) 145282" source="1034" target="1161">
    <att type="string" name="canonicalName" value="1163 (pp) 145282"/>
    <att type="string" name="interaction" value="pp"/>
    <att type="int" name="SCORE" value="0"/>
  </edge>
  <edge label="1163 (pp) 391257" source="1034" target="39">
    <att type="string" name="canonicalName" value="1163 (pp) 391257"/>
    <att type="string" name="interaction" value="pp"/>
    <att type="int" name="SCORE" value="0"/>
  </edge>
  <edge label="1163 (pp) 3326" source="1034" target="1123">
    <att type="string" name="canonicalName" value="1163 (pp) 3326"/>
    <att type="string" name="interaction" value="pp"/>
    <att type="int" name="SCORE" value="0"/>
  </edge>
  <edge label="1163 (pp) 7316" source="1034" target="804">
    <att type="string" name="canonicalName" value="1163 (pp) 7316"/>
    <att type="string" name="interaction" value="pp"/>
    <att type="int" name="SCORE" value="0"/>
  </edge>
  <edge label="1163 (pp) 3303" source="1034" target="393">
    <att type="string" name="canonicalName" value="1163 (pp) 3303"/>
    <att type="string" name="interaction" value="pp"/>
    <att type="int" name="SCORE" value="0"/>
  </edge>
  <edge label="1163 (pp) 3304" source="1034" target="1096">
    <att type="string" name="canonicalName" value="1163 (pp) 3304"/>
    <att type="string" name="interaction" value="pp"/>
    <att type="int" name="SCORE" value="0"/>
  </edge>
  <edge label="1163 (pp) 3337" source="1034" target="337">
    <att type="string" name="canonicalName" value="1163 (pp) 3337"/>
    <att type="string" name="interaction" value="pp"/>
    <att type="int" name="SCORE" value="0"/>
  </edge>
  <edge label="1163 (pp) 3305" source="1034" target="129">
    <att type="string" name="canonicalName" value="1163 (pp) 3305"/>
    <att type="string" name="interaction" value="pp"/>
    <att type="int" name="SCORE" value="0"/>
  </edge>
  <edge label="1163 (pp) 1915" source="1034" target="884">
    <att type="string" name="canonicalName" value="1163 (pp) 1915"/>
    <att type="string" name="interaction" value="pp"/>
    <att type="int" name="SCORE" value="0"/>
  </edge>
  <edge label="1163 (pp) 84447" source="1034" target="1065">
    <att type="string" name="canonicalName" value="1163 (pp) 84447"/>
    <att type="string" name="interaction" value="pp"/>
    <att type="int" name="SCORE" value="0"/>
  </edge>
  <edge label="2873 (pp) 5430" source="1062" target="1017">
    <att type="string" name="canonicalName" value="2873 (pp) 5430"/>
    <att type="string" name="interaction" value="pp"/>
    <att type="int" name="SCORE" value="0"/>
  </edge>
  <edge label="2873 (pp) 3705" source="1062" target="93">
    <att type="string" name="canonicalName" value="2873 (pp) 3705"/>
    <att type="string" name="interaction" value="pp"/>
    <att type="int" name="SCORE" value="0"/>
  </edge>
  <edge label="2873 (pp) 4851" source="1062" target="259">
    <att type="string" name="canonicalName" value="2873 (pp) 4851"/>
    <att type="string" name="interaction" value="pp"/>
    <att type="int" name="SCORE" value="0"/>
  </edge>
  <edge label="2873 (pp) 8667" source="1062" target="727">
    <att type="string" name="canonicalName" value="2873 (pp) 8667"/>
    <att type="string" name="interaction" value="pp"/>
    <att type="int" name="SCORE" value="0"/>
  </edge>
  <edge label="2873 (pp) 7316" source="1062" target="804">
    <att type="string" name="canonicalName" value="2873 (pp) 7316"/>
    <att type="string" name="interaction" value="pp"/>
    <att type="int" name="SCORE" value="0"/>
  </edge>
  <edge label="2873 (pp) 9515" source="1062" target="903">
    <att type="string" name="canonicalName" value="2873 (pp) 9515"/>
    <att type="string" name="interaction" value="pp"/>
    <att type="int" name="SCORE" value="0"/>
  </edge>
  <edge label="4069 (pp) 7316" source="951" target="804">
    <att type="string" name="canonicalName" value="4069 (pp) 7316"/>
    <att type="string" name="interaction" value="pp"/>
    <att type="int" name="SCORE" value="0"/>
  </edge>
  <edge label="4069 (pp) 7205" source="951" target="1200">
    <att type="string" name="canonicalName" value="4069 (pp) 7205"/>
    <att type="string" name="interaction" value="pp"/>
    <att type="int" name="SCORE" value="0"/>
  </edge>
  <edge label="3399 (pp) 9139" source="368" target="534">
    <att type="string" name="canonicalName" value="3399 (pp) 9139"/>
    <att type="string" name="interaction" value="pp"/>
    <att type="int" name="SCORE" value="0"/>
  </edge>
  <edge label="3399 (pp) 7551" source="368" target="413">
    <att type="string" name="canonicalName" value="3399 (pp) 7551"/>
    <att type="string" name="interaction" value="pp"/>
    <att type="int" name="SCORE" value="0"/>
  </edge>
  <edge label="3399 (pp) 85451" source="368" target="942">
    <att type="string" name="canonicalName" value="3399 (pp) 85451"/>
    <att type="string" name="interaction" value="pp"/>
    <att type="int" name="SCORE" value="0"/>
  </edge>
  <edge label="3399 (pp) 6720" source="368" target="1160">
    <att type="string" name="canonicalName" value="3399 (pp) 6720"/>
    <att type="string" name="interaction" value="pp"/>
    <att type="int" name="SCORE" value="0"/>
  </edge>
  <edge label="3399 (pp) 7316" source="368" target="804">
    <att type="string" name="canonicalName" value="3399 (pp) 7316"/>
    <att type="string" name="interaction" value="pp"/>
    <att type="int" name="SCORE" value="0"/>
  </edge>
  <edge label="3399 (pp) 4088" source="368" target="18">
    <att type="string" name="canonicalName" value="3399 (pp) 4088"/>
    <att type="string" name="interaction" value="pp"/>
    <att type="int" name="SCORE" value="0"/>
  </edge>
  <edge label="3399 (pp) 9656" source="368" target="279">
    <att type="string" name="canonicalName" value="3399 (pp) 9656"/>
    <att type="string" name="interaction" value="pp"/>
    <att type="int" name="SCORE" value="0"/>
  </edge>
  <edge label="307 (pp) 7316" source="327" target="804">
    <att type="string" name="canonicalName" value="307 (pp) 7316"/>
    <att type="string" name="interaction" value="pp"/>
    <att type="int" name="SCORE" value="0"/>
  </edge>
  <edge label="307 (pp) 60" source="327" target="1222">
    <att type="string" name="canonicalName" value="307 (pp) 60"/>
    <att type="string" name="interaction" value="pp"/>
    <att type="int" name="SCORE" value="0"/>
  </edge>
  <edge label="307 (pp) 58480" source="327" target="1086">
    <att type="string" name="canonicalName" value="307 (pp) 58480"/>
    <att type="string" name="interaction" value="pp"/>
    <att type="int" name="SCORE" value="0"/>
  </edge>
  <edge label="400451 (pp) 7316" source="329" target="804">
    <att type="string" name="canonicalName" value="400451 (pp) 7316"/>
    <att type="string" name="interaction" value="pp"/>
    <att type="int" name="SCORE" value="0"/>
  </edge>
  <edge label="7071 (pp) 7145" source="849" target="459">
    <att type="string" name="canonicalName" value="7071 (pp) 7145"/>
    <att type="string" name="interaction" value="pp"/>
    <att type="int" name="SCORE" value="0"/>
  </edge>
  <edge label="7071 (pp) 7316" source="849" target="804">
    <att type="string" name="canonicalName" value="7071 (pp) 7316"/>
    <att type="string" name="interaction" value="pp"/>
    <att type="int" name="SCORE" value="0"/>
  </edge>
  <edge label="54434 (pp) 60" source="1028" target="1222">
    <att type="string" name="canonicalName" value="54434 (pp) 60"/>
    <att type="string" name="interaction" value="pp"/>
    <att type="int" name="SCORE" value="0"/>
  </edge>
  <edge label="54434 (pp) 7534" source="1028" target="1164">
    <att type="string" name="canonicalName" value="54434 (pp) 7534"/>
    <att type="string" name="interaction" value="pp"/>
    <att type="int" name="SCORE" value="0"/>
  </edge>
  <edge label="54434 (pp) 5530" source="1028" target="9">
    <att type="string" name="canonicalName" value="54434 (pp) 5530"/>
    <att type="string" name="interaction" value="pp"/>
    <att type="int" name="SCORE" value="0"/>
  </edge>
  <edge label="55571 (pp) 7316" source="333" target="804">
    <att type="string" name="canonicalName" value="55571 (pp) 7316"/>
    <att type="string" name="interaction" value="pp"/>
    <att type="int" name="SCORE" value="0"/>
  </edge>
  <edge label="55571 (pp) 7832" source="333" target="1066">
    <att type="string" name="canonicalName" value="55571 (pp) 7832"/>
    <att type="string" name="interaction" value="pp"/>
    <att type="int" name="SCORE" value="0"/>
  </edge>
  <edge label="7832 (pp) 9463" source="1066" target="626">
    <att type="string" name="canonicalName" value="7832 (pp) 9463"/>
    <att type="string" name="interaction" value="pp"/>
    <att type="int" name="SCORE" value="0"/>
  </edge>
  <edge label="51280 (pp) 7316" source="334" target="804">
    <att type="string" name="canonicalName" value="51280 (pp) 7316"/>
    <att type="string" name="interaction" value="pp"/>
    <att type="int" name="SCORE" value="0"/>
  </edge>
  <edge label="57530 (pp) 7082" source="1107" target="872">
    <att type="string" name="canonicalName" value="57530 (pp) 7082"/>
    <att type="string" name="interaction" value="pp"/>
    <att type="int" name="SCORE" value="0"/>
  </edge>
  <edge label="57530 (pp) 7316" source="1107" target="804">
    <att type="string" name="canonicalName" value="57530 (pp) 7316"/>
    <att type="string" name="interaction" value="pp"/>
    <att type="int" name="SCORE" value="0"/>
  </edge>
  <edge label="57530 (pp) 60" source="1107" target="1222">
    <att type="string" name="canonicalName" value="57530 (pp) 60"/>
    <att type="string" name="interaction" value="pp"/>
    <att type="int" name="SCORE" value="0"/>
  </edge>
  <edge label="57530 (pp) 7534" source="1107" target="1164">
    <att type="string" name="canonicalName" value="57530 (pp) 7534"/>
    <att type="string" name="interaction" value="pp"/>
    <att type="int" name="SCORE" value="0"/>
  </edge>
  <edge label="57530 (pp) 9181" source="1107" target="1169">
    <att type="string" name="canonicalName" value="57530 (pp) 9181"/>
    <att type="string" name="interaction" value="pp"/>
    <att type="int" name="SCORE" value="0"/>
  </edge>
  <edge label="23067 (pp) 80335" source="338" target="241">
    <att type="string" name="canonicalName" value="23067 (pp) 80335"/>
    <att type="string" name="interaction" value="pp"/>
    <att type="int" name="SCORE" value="0"/>
  </edge>
  <edge label="23067 (pp) 5430" source="338" target="1017">
    <att type="string" name="canonicalName" value="23067 (pp) 5430"/>
    <att type="string" name="interaction" value="pp"/>
    <att type="int" name="SCORE" value="0"/>
  </edge>
  <edge label="23067 (pp) 7316" source="338" target="804">
    <att type="string" name="canonicalName" value="23067 (pp) 7316"/>
    <att type="string" name="interaction" value="pp"/>
    <att type="int" name="SCORE" value="0"/>
  </edge>
  <edge label="23067 (pp) 3303" source="338" target="393">
    <att type="string" name="canonicalName" value="23067 (pp) 3303"/>
    <att type="string" name="interaction" value="pp"/>
    <att type="int" name="SCORE" value="0"/>
  </edge>
  <edge label="23067 (pp) 3304" source="338" target="1096">
    <att type="string" name="canonicalName" value="23067 (pp) 3304"/>
    <att type="string" name="interaction" value="pp"/>
    <att type="int" name="SCORE" value="0"/>
  </edge>
  <edge label="23067 (pp) 3305" source="338" target="129">
    <att type="string" name="canonicalName" value="23067 (pp) 3305"/>
    <att type="string" name="interaction" value="pp"/>
    <att type="int" name="SCORE" value="0"/>
  </edge>
  <edge label="23067 (pp) 3017" source="338" target="701">
    <att type="string" name="canonicalName" value="23067 (pp) 3017"/>
    <att type="string" name="interaction" value="pp"/>
    <att type="int" name="SCORE" value="0"/>
  </edge>
  <edge label="23067 (pp) 8968" source="338" target="245">
    <att type="string" name="canonicalName" value="23067 (pp) 8968"/>
    <att type="string" name="interaction" value="pp"/>
    <att type="int" name="SCORE" value="0"/>
  </edge>
  <edge label="23067 (pp) 3021" source="338" target="1019">
    <att type="string" name="canonicalName" value="23067 (pp) 3021"/>
    <att type="string" name="interaction" value="pp"/>
    <att type="int" name="SCORE" value="0"/>
  </edge>
  <edge label="23067 (pp) 5708" source="338" target="141">
    <att type="string" name="canonicalName" value="23067 (pp) 5708"/>
    <att type="string" name="interaction" value="pp"/>
    <att type="int" name="SCORE" value="0"/>
  </edge>
  <edge label="23067 (pp) 8345" source="338" target="592">
    <att type="string" name="canonicalName" value="23067 (pp) 8345"/>
    <att type="string" name="interaction" value="pp"/>
    <att type="int" name="SCORE" value="0"/>
  </edge>
  <edge label="54788 (pp) 7316" source="342" target="804">
    <att type="string" name="canonicalName" value="54788 (pp) 7316"/>
    <att type="string" name="interaction" value="pp"/>
    <att type="int" name="SCORE" value="0"/>
  </edge>
  <edge label="54788 (pp) 7132" source="342" target="240">
    <att type="string" name="canonicalName" value="54788 (pp) 7132"/>
    <att type="string" name="interaction" value="pp"/>
    <att type="int" name="SCORE" value="0"/>
  </edge>
  <edge label="246175 (pp) 7832" source="830" target="1066">
    <att type="string" name="canonicalName" value="246175 (pp) 7832"/>
    <att type="string" name="interaction" value="pp"/>
    <att type="int" name="SCORE" value="0"/>
  </edge>
  <edge label="246175 (pp) 3326" source="830" target="1123">
    <att type="string" name="canonicalName" value="246175 (pp) 3326"/>
    <att type="string" name="interaction" value="pp"/>
    <att type="int" name="SCORE" value="0"/>
  </edge>
  <edge label="246175 (pp) 7316" source="830" target="804">
    <att type="string" name="canonicalName" value="246175 (pp) 7316"/>
    <att type="string" name="interaction" value="pp"/>
    <att type="int" name="SCORE" value="0"/>
  </edge>
  <edge label="246175 (pp) 3303" source="830" target="393">
    <att type="string" name="canonicalName" value="246175 (pp) 3303"/>
    <att type="string" name="interaction" value="pp"/>
    <att type="int" name="SCORE" value="0"/>
  </edge>
  <edge label="246175 (pp) 3304" source="830" target="1096">
    <att type="string" name="canonicalName" value="246175 (pp) 3304"/>
    <att type="string" name="interaction" value="pp"/>
    <att type="int" name="SCORE" value="0"/>
  </edge>
  <edge label="246175 (pp) 5430" source="830" target="1017">
    <att type="string" name="canonicalName" value="246175 (pp) 5430"/>
    <att type="string" name="interaction" value="pp"/>
    <att type="int" name="SCORE" value="0"/>
  </edge>
  <edge label="246175 (pp) 3337" source="830" target="337">
    <att type="string" name="canonicalName" value="246175 (pp) 3337"/>
    <att type="string" name="interaction" value="pp"/>
    <att type="int" name="SCORE" value="0"/>
  </edge>
  <edge label="246175 (pp) 3305" source="830" target="129">
    <att type="string" name="canonicalName" value="246175 (pp) 3305"/>
    <att type="string" name="interaction" value="pp"/>
    <att type="int" name="SCORE" value="0"/>
  </edge>
  <edge label="246175 (pp) 5558" source="830" target="290">
    <att type="string" name="canonicalName" value="246175 (pp) 5558"/>
    <att type="string" name="interaction" value="pp"/>
    <att type="int" name="SCORE" value="0"/>
  </edge>
  <edge label="246175 (pp) 60" source="830" target="1222">
    <att type="string" name="canonicalName" value="246175 (pp) 60"/>
    <att type="string" name="interaction" value="pp"/>
    <att type="int" name="SCORE" value="0"/>
  </edge>
  <edge label="246175 (pp) 5500" source="830" target="857">
    <att type="string" name="canonicalName" value="246175 (pp) 5500"/>
    <att type="string" name="interaction" value="pp"/>
    <att type="int" name="SCORE" value="0"/>
  </edge>
  <edge label="246175 (pp) 59" source="830" target="1105">
    <att type="string" name="canonicalName" value="246175 (pp) 59"/>
    <att type="string" name="interaction" value="pp"/>
    <att type="int" name="SCORE" value="0"/>
  </edge>
  <edge label="246175 (pp) 72" source="830" target="25">
    <att type="string" name="canonicalName" value="246175 (pp) 72"/>
    <att type="string" name="interaction" value="pp"/>
    <att type="int" name="SCORE" value="0"/>
  </edge>
  <edge label="246175 (pp) 7846" source="830" target="493">
    <att type="string" name="canonicalName" value="246175 (pp) 7846"/>
    <att type="string" name="interaction" value="pp"/>
    <att type="int" name="SCORE" value="0"/>
  </edge>
  <edge label="246175 (pp) 55571" source="830" target="333">
    <att type="string" name="canonicalName" value="246175 (pp) 55571"/>
    <att type="string" name="interaction" value="pp"/>
    <att type="int" name="SCORE" value="0"/>
  </edge>
  <edge label="7094 (pp) 7846" source="599" target="493">
    <att type="string" name="canonicalName" value="7094 (pp) 7846"/>
    <att type="string" name="interaction" value="pp"/>
    <att type="int" name="SCORE" value="0"/>
  </edge>
  <edge label="7094 (pp) 7205" source="599" target="1200">
    <att type="string" name="canonicalName" value="7094 (pp) 7205"/>
    <att type="string" name="interaction" value="pp"/>
    <att type="int" name="SCORE" value="0"/>
  </edge>
  <edge label="7094 (pp) 7169" source="599" target="130">
    <att type="string" name="canonicalName" value="7094 (pp) 7169"/>
    <att type="string" name="interaction" value="pp"/>
    <att type="int" name="SCORE" value="0"/>
  </edge>
  <edge label="7094 (pp) 7316" source="599" target="804">
    <att type="string" name="canonicalName" value="7094 (pp) 7316"/>
    <att type="string" name="interaction" value="pp"/>
    <att type="int" name="SCORE" value="0"/>
  </edge>
  <edge label="7094 (pp) 7534" source="599" target="1164">
    <att type="string" name="canonicalName" value="7094 (pp) 7534"/>
    <att type="string" name="interaction" value="pp"/>
    <att type="int" name="SCORE" value="0"/>
  </edge>
  <edge label="7094 (pp) 72" source="599" target="25">
    <att type="string" name="canonicalName" value="7094 (pp) 72"/>
    <att type="string" name="interaction" value="pp"/>
    <att type="int" name="SCORE" value="0"/>
  </edge>
  <edge label="7094 (pp) 7171" source="599" target="59">
    <att type="string" name="canonicalName" value="7094 (pp) 7171"/>
    <att type="string" name="interaction" value="pp"/>
    <att type="int" name="SCORE" value="0"/>
  </edge>
  <edge label="3675 (pp) 928" source="1165" target="1037">
    <att type="string" name="canonicalName" value="3675 (pp) 928"/>
    <att type="string" name="interaction" value="pp"/>
    <att type="int" name="SCORE" value="0"/>
  </edge>
  <edge label="3675 (pp) 7316" source="1165" target="804">
    <att type="string" name="canonicalName" value="3675 (pp) 7316"/>
    <att type="string" name="interaction" value="pp"/>
    <att type="int" name="SCORE" value="0"/>
  </edge>
  <edge label="3675 (pp) 80781" source="1165" target="598">
    <att type="string" name="canonicalName" value="3675 (pp) 80781"/>
    <att type="string" name="interaction" value="pp"/>
    <att type="int" name="SCORE" value="0"/>
  </edge>
  <edge label="3675 (pp) 3909" source="1165" target="912">
    <att type="string" name="canonicalName" value="3675 (pp) 3909"/>
    <att type="string" name="interaction" value="pp"/>
    <att type="int" name="SCORE" value="0"/>
  </edge>
  <edge label="56996 (pp) 7316" source="345" target="804">
    <att type="string" name="canonicalName" value="56996 (pp) 7316"/>
    <att type="string" name="interaction" value="pp"/>
    <att type="int" name="SCORE" value="0"/>
  </edge>
  <edge label="23286 (pp) 92714" source="346" target="181">
    <att type="string" name="canonicalName" value="23286 (pp) 92714"/>
    <att type="string" name="interaction" value="pp"/>
    <att type="int" name="SCORE" value="0"/>
  </edge>
  <edge label="23286 (pp) 7534" source="346" target="1164">
    <att type="string" name="canonicalName" value="23286 (pp) 7534"/>
    <att type="string" name="interaction" value="pp"/>
    <att type="int" name="SCORE" value="0"/>
  </edge>
  <edge label="23286 (pp) 8968" source="346" target="245">
    <att type="string" name="canonicalName" value="23286 (pp) 8968"/>
    <att type="string" name="interaction" value="pp"/>
    <att type="int" name="SCORE" value="0"/>
  </edge>
  <edge label="23286 (pp) 6604" source="346" target="339">
    <att type="string" name="canonicalName" value="23286 (pp) 6604"/>
    <att type="string" name="interaction" value="pp"/>
    <att type="int" name="SCORE" value="0"/>
  </edge>
  <edge label="23286 (pp) 8986" source="346" target="1094">
    <att type="string" name="canonicalName" value="23286 (pp) 8986"/>
    <att type="string" name="interaction" value="pp"/>
    <att type="int" name="SCORE" value="0"/>
  </edge>
  <edge label="79027 (pp) 9531" source="1089" target="120">
    <att type="string" name="canonicalName" value="79027 (pp) 9531"/>
    <att type="string" name="interaction" value="pp"/>
    <att type="int" name="SCORE" value="0"/>
  </edge>
  <edge label="80824 (pp) 9479" source="348" target="400">
    <att type="string" name="canonicalName" value="80824 (pp) 9479"/>
    <att type="string" name="interaction" value="pp"/>
    <att type="int" name="SCORE" value="0"/>
  </edge>
  <edge label="11138 (pp) 7316" source="349" target="804">
    <att type="string" name="canonicalName" value="11138 (pp) 7316"/>
    <att type="string" name="interaction" value="pp"/>
    <att type="int" name="SCORE" value="0"/>
  </edge>
  <edge label="54453 (pp) 7316" source="350" target="804">
    <att type="string" name="canonicalName" value="54453 (pp) 7316"/>
    <att type="string" name="interaction" value="pp"/>
    <att type="int" name="SCORE" value="0"/>
  </edge>
  <edge label="51181 (pp) 51719" source="351" target="700">
    <att type="string" name="canonicalName" value="51181 (pp) 51719"/>
    <att type="string" name="interaction" value="pp"/>
    <att type="int" name="SCORE" value="0"/>
  </edge>
  <edge label="51181 (pp) 81617" source="351" target="755">
    <att type="string" name="canonicalName" value="51181 (pp) 81617"/>
    <att type="string" name="interaction" value="pp"/>
    <att type="int" name="SCORE" value="0"/>
  </edge>
  <edge label="51181 (pp) 7316" source="351" target="804">
    <att type="string" name="canonicalName" value="51181 (pp) 7316"/>
    <att type="string" name="interaction" value="pp"/>
    <att type="int" name="SCORE" value="0"/>
  </edge>
  <edge label="154091 (pp) 7316" source="352" target="804">
    <att type="string" name="canonicalName" value="154091 (pp) 7316"/>
    <att type="string" name="interaction" value="pp"/>
    <att type="int" name="SCORE" value="0"/>
  </edge>
  <edge label="1731 (pp) 7316" source="357" target="804">
    <att type="string" name="canonicalName" value="1731 (pp) 7316"/>
    <att type="string" name="interaction" value="pp"/>
    <att type="int" name="SCORE" value="0"/>
  </edge>
  <edge label="1731 (pp) 2317" source="357" target="203">
    <att type="string" name="canonicalName" value="1731 (pp) 2317"/>
    <att type="string" name="interaction" value="pp"/>
    <att type="int" name="SCORE" value="0"/>
  </edge>
  <edge label="5698 (pp) 5707" source="1023" target="37">
    <att type="string" name="canonicalName" value="5698 (pp) 5707"/>
    <att type="string" name="interaction" value="pp"/>
    <att type="int" name="SCORE" value="0"/>
  </edge>
  <edge label="5698 (pp) 5708" source="1023" target="141">
    <att type="string" name="canonicalName" value="5698 (pp) 5708"/>
    <att type="string" name="interaction" value="pp"/>
    <att type="int" name="SCORE" value="0"/>
  </edge>
  <edge label="5698 (pp) 7316" source="1023" target="804">
    <att type="string" name="canonicalName" value="5698 (pp) 7316"/>
    <att type="string" name="interaction" value="pp"/>
    <att type="int" name="SCORE" value="0"/>
  </edge>
  <edge label="5698 (pp) 6890" source="1023" target="501">
    <att type="string" name="canonicalName" value="5698 (pp) 6890"/>
    <att type="string" name="interaction" value="pp"/>
    <att type="int" name="SCORE" value="0"/>
  </edge>
  <edge label="5698 (pp) 6891" source="1023" target="1191">
    <att type="string" name="canonicalName" value="5698 (pp) 6891"/>
    <att type="string" name="interaction" value="pp"/>
    <att type="int" name="SCORE" value="0"/>
  </edge>
  <edge label="64324 (pp) 7068" source="866" target="1124">
    <att type="string" name="canonicalName" value="64324 (pp) 7068"/>
    <att type="string" name="interaction" value="pp"/>
    <att type="int" name="SCORE" value="0"/>
  </edge>
  <edge label="64324 (pp) 7316" source="866" target="804">
    <att type="string" name="canonicalName" value="64324 (pp) 7316"/>
    <att type="string" name="interaction" value="pp"/>
    <att type="int" name="SCORE" value="0"/>
  </edge>
  <edge label="64324 (pp) 7067" source="866" target="542">
    <att type="string" name="canonicalName" value="64324 (pp) 7067"/>
    <att type="string" name="interaction" value="pp"/>
    <att type="int" name="SCORE" value="0"/>
  </edge>
  <edge label="64324 (pp) 8968" source="866" target="245">
    <att type="string" name="canonicalName" value="64324 (pp) 8968"/>
    <att type="string" name="interaction" value="pp"/>
    <att type="int" name="SCORE" value="0"/>
  </edge>
  <edge label="9687 (pp) 9821" source="495" target="214">
    <att type="string" name="canonicalName" value="9687 (pp) 9821"/>
    <att type="string" name="interaction" value="pp"/>
    <att type="int" name="SCORE" value="0"/>
  </edge>
  <edge label="1316 (pp) 2975" source="774" target="3">
    <att type="string" name="canonicalName" value="1316 (pp) 2975"/>
    <att type="string" name="interaction" value="pp"/>
    <att type="int" name="SCORE" value="0"/>
  </edge>
  <edge label="1316 (pp) 6667" source="774" target="330">
    <att type="string" name="canonicalName" value="1316 (pp) 6667"/>
    <att type="string" name="interaction" value="pp"/>
    <att type="int" name="SCORE" value="0"/>
  </edge>
  <edge label="1316 (pp) 84458" source="774" target="880">
    <att type="string" name="canonicalName" value="1316 (pp) 84458"/>
    <att type="string" name="interaction" value="pp"/>
    <att type="int" name="SCORE" value="0"/>
  </edge>
  <edge label="1316 (pp) 7316" source="774" target="804">
    <att type="string" name="canonicalName" value="1316 (pp) 7316"/>
    <att type="string" name="interaction" value="pp"/>
    <att type="int" name="SCORE" value="0"/>
  </edge>
  <edge label="1316 (pp) 595" source="774" target="963">
    <att type="string" name="canonicalName" value="1316 (pp) 595"/>
    <att type="string" name="interaction" value="pp"/>
    <att type="int" name="SCORE" value="0"/>
  </edge>
  <edge label="1523 (pp) 5925" source="958" target="1103">
    <att type="string" name="canonicalName" value="1523 (pp) 5925"/>
    <att type="string" name="interaction" value="pp"/>
    <att type="int" name="SCORE" value="0"/>
  </edge>
  <edge label="1523 (pp) 7316" source="958" target="804">
    <att type="string" name="canonicalName" value="1523 (pp) 7316"/>
    <att type="string" name="interaction" value="pp"/>
    <att type="int" name="SCORE" value="0"/>
  </edge>
  <edge label="1523 (pp) 27086" source="958" target="128">
    <att type="string" name="canonicalName" value="1523 (pp) 27086"/>
    <att type="string" name="interaction" value="pp"/>
    <att type="int" name="SCORE" value="0"/>
  </edge>
  <edge label="51274 (pp) 8878" source="1214" target="885">
    <att type="string" name="canonicalName" value="51274 (pp) 8878"/>
    <att type="string" name="interaction" value="pp"/>
    <att type="int" name="SCORE" value="0"/>
  </edge>
  <edge label="1105 (pp) 6428" source="559" target="844">
    <att type="string" name="canonicalName" value="1105 (pp) 6428"/>
    <att type="string" name="interaction" value="pp"/>
    <att type="int" name="SCORE" value="0"/>
  </edge>
  <edge label="1105 (pp) 54623" source="559" target="919">
    <att type="string" name="canonicalName" value="1105 (pp) 54623"/>
    <att type="string" name="interaction" value="pp"/>
    <att type="int" name="SCORE" value="0"/>
  </edge>
  <edge label="1105 (pp) 3192" source="559" target="569">
    <att type="string" name="canonicalName" value="1105 (pp) 3192"/>
    <att type="string" name="interaction" value="pp"/>
    <att type="int" name="SCORE" value="0"/>
  </edge>
  <edge label="1105 (pp) 1106" source="559" target="801">
    <att type="string" name="canonicalName" value="1105 (pp) 1106"/>
    <att type="string" name="interaction" value="pp"/>
    <att type="int" name="SCORE" value="0"/>
  </edge>
  <edge label="1105 (pp) 3326" source="559" target="1123">
    <att type="string" name="canonicalName" value="1105 (pp) 3326"/>
    <att type="string" name="interaction" value="pp"/>
    <att type="int" name="SCORE" value="0"/>
  </edge>
  <edge label="1105 (pp) 7316" source="559" target="804">
    <att type="string" name="canonicalName" value="1105 (pp) 7316"/>
    <att type="string" name="interaction" value="pp"/>
    <att type="int" name="SCORE" value="0"/>
  </edge>
  <edge label="1105 (pp) 3303" source="559" target="393">
    <att type="string" name="canonicalName" value="1105 (pp) 3303"/>
    <att type="string" name="interaction" value="pp"/>
    <att type="int" name="SCORE" value="0"/>
  </edge>
  <edge label="1105 (pp) 3304" source="559" target="1096">
    <att type="string" name="canonicalName" value="1105 (pp) 3304"/>
    <att type="string" name="interaction" value="pp"/>
    <att type="int" name="SCORE" value="0"/>
  </edge>
  <edge label="1105 (pp) 3098" source="559" target="316">
    <att type="string" name="canonicalName" value="1105 (pp) 3098"/>
    <att type="string" name="interaction" value="pp"/>
    <att type="int" name="SCORE" value="0"/>
  </edge>
  <edge label="1105 (pp) 3337" source="559" target="337">
    <att type="string" name="canonicalName" value="1105 (pp) 3337"/>
    <att type="string" name="interaction" value="pp"/>
    <att type="int" name="SCORE" value="0"/>
  </edge>
  <edge label="1105 (pp) 1656" source="559" target="45">
    <att type="string" name="canonicalName" value="1105 (pp) 1656"/>
    <att type="string" name="interaction" value="pp"/>
    <att type="int" name="SCORE" value="0"/>
  </edge>
  <edge label="1105 (pp) 3305" source="559" target="129">
    <att type="string" name="canonicalName" value="1105 (pp) 3305"/>
    <att type="string" name="interaction" value="pp"/>
    <att type="int" name="SCORE" value="0"/>
  </edge>
  <edge label="1105 (pp) 1453" source="559" target="563">
    <att type="string" name="canonicalName" value="1105 (pp) 1453"/>
    <att type="string" name="interaction" value="pp"/>
    <att type="int" name="SCORE" value="0"/>
  </edge>
  <edge label="1105 (pp) 3017" source="559" target="701">
    <att type="string" name="canonicalName" value="1105 (pp) 3017"/>
    <att type="string" name="interaction" value="pp"/>
    <att type="int" name="SCORE" value="0"/>
  </edge>
  <edge label="1105 (pp) 1915" source="559" target="884">
    <att type="string" name="canonicalName" value="1105 (pp) 1915"/>
    <att type="string" name="interaction" value="pp"/>
    <att type="int" name="SCORE" value="0"/>
  </edge>
  <edge label="1105 (pp) 8968" source="559" target="245">
    <att type="string" name="canonicalName" value="1105 (pp) 8968"/>
    <att type="string" name="interaction" value="pp"/>
    <att type="int" name="SCORE" value="0"/>
  </edge>
  <edge label="1105 (pp) 3021" source="559" target="1019">
    <att type="string" name="canonicalName" value="1105 (pp) 3021"/>
    <att type="string" name="interaction" value="pp"/>
    <att type="int" name="SCORE" value="0"/>
  </edge>
  <edge label="1105 (pp) 7846" source="559" target="493">
    <att type="string" name="canonicalName" value="1105 (pp) 7846"/>
    <att type="string" name="interaction" value="pp"/>
    <att type="int" name="SCORE" value="0"/>
  </edge>
  <edge label="1105 (pp) 8345" source="559" target="592">
    <att type="string" name="canonicalName" value="1105 (pp) 8345"/>
    <att type="string" name="interaction" value="pp"/>
    <att type="int" name="SCORE" value="0"/>
  </edge>
  <edge label="1105 (pp) 23326" source="559" target="304">
    <att type="string" name="canonicalName" value="1105 (pp) 23326"/>
    <att type="string" name="interaction" value="pp"/>
    <att type="int" name="SCORE" value="0"/>
  </edge>
  <edge label="2194 (pp) 6464" source="1013" target="1112">
    <att type="string" name="canonicalName" value="2194 (pp) 6464"/>
    <att type="string" name="interaction" value="pp"/>
    <att type="int" name="SCORE" value="0"/>
  </edge>
  <edge label="2194 (pp) 3326" source="1013" target="1123">
    <att type="string" name="canonicalName" value="2194 (pp) 3326"/>
    <att type="string" name="interaction" value="pp"/>
    <att type="int" name="SCORE" value="0"/>
  </edge>
  <edge label="2194 (pp) 4000" source="1013" target="945">
    <att type="string" name="canonicalName" value="2194 (pp) 4000"/>
    <att type="string" name="interaction" value="pp"/>
    <att type="int" name="SCORE" value="0"/>
  </edge>
  <edge label="2194 (pp) 57479" source="1013" target="207">
    <att type="string" name="canonicalName" value="2194 (pp) 57479"/>
    <att type="string" name="interaction" value="pp"/>
    <att type="int" name="SCORE" value="0"/>
  </edge>
  <edge label="2194 (pp) 7171" source="1013" target="59">
    <att type="string" name="canonicalName" value="2194 (pp) 7171"/>
    <att type="string" name="interaction" value="pp"/>
    <att type="int" name="SCORE" value="0"/>
  </edge>
  <edge label="2194 (pp) 3611" source="1013" target="876">
    <att type="string" name="canonicalName" value="2194 (pp) 3611"/>
    <att type="string" name="interaction" value="pp"/>
    <att type="int" name="SCORE" value="0"/>
  </edge>
  <edge label="2194 (pp) 7005" source="1013" target="752">
    <att type="string" name="canonicalName" value="2194 (pp) 7005"/>
    <att type="string" name="interaction" value="pp"/>
    <att type="int" name="SCORE" value="0"/>
  </edge>
  <edge label="2194 (pp) 23787" source="1013" target="1116">
    <att type="string" name="canonicalName" value="2194 (pp) 23787"/>
    <att type="string" name="interaction" value="pp"/>
    <att type="int" name="SCORE" value="0"/>
  </edge>
  <edge label="2194 (pp) 6894" source="1013" target="783">
    <att type="string" name="canonicalName" value="2194 (pp) 6894"/>
    <att type="string" name="interaction" value="pp"/>
    <att type="int" name="SCORE" value="0"/>
  </edge>
  <edge label="2194 (pp) 27095" source="1013" target="943">
    <att type="string" name="canonicalName" value="2194 (pp) 27095"/>
    <att type="string" name="interaction" value="pp"/>
    <att type="int" name="SCORE" value="0"/>
  </edge>
  <edge label="2194 (pp) 7316" source="1013" target="804">
    <att type="string" name="canonicalName" value="2194 (pp) 7316"/>
    <att type="string" name="interaction" value="pp"/>
    <att type="int" name="SCORE" value="0"/>
  </edge>
  <edge label="2194 (pp) 488" source="1013" target="54">
    <att type="string" name="canonicalName" value="2194 (pp) 488"/>
    <att type="string" name="interaction" value="pp"/>
    <att type="int" name="SCORE" value="0"/>
  </edge>
  <edge label="2194 (pp) 7534" source="1013" target="1164">
    <att type="string" name="canonicalName" value="2194 (pp) 7534"/>
    <att type="string" name="interaction" value="pp"/>
    <att type="int" name="SCORE" value="0"/>
  </edge>
  <edge label="2194 (pp) 5708" source="1013" target="141">
    <att type="string" name="canonicalName" value="2194 (pp) 5708"/>
    <att type="string" name="interaction" value="pp"/>
    <att type="int" name="SCORE" value="0"/>
  </edge>
  <edge label="2194 (pp) 7846" source="1013" target="493">
    <att type="string" name="canonicalName" value="2194 (pp) 7846"/>
    <att type="string" name="interaction" value="pp"/>
    <att type="int" name="SCORE" value="0"/>
  </edge>
  <edge label="2194 (pp) 81631" source="1013" target="738">
    <att type="string" name="canonicalName" value="2194 (pp) 81631"/>
    <att type="string" name="interaction" value="pp"/>
    <att type="int" name="SCORE" value="0"/>
  </edge>
  <edge label="2194 (pp) 23710" source="1013" target="555">
    <att type="string" name="canonicalName" value="2194 (pp) 23710"/>
    <att type="string" name="interaction" value="pp"/>
    <att type="int" name="SCORE" value="0"/>
  </edge>
  <edge label="1107 (pp) 9905" source="500" target="385">
    <att type="string" name="canonicalName" value="1107 (pp) 9905"/>
    <att type="string" name="interaction" value="pp"/>
    <att type="int" name="SCORE" value="0"/>
  </edge>
  <edge label="1107 (pp) 51593" source="500" target="299">
    <att type="string" name="canonicalName" value="1107 (pp) 51593"/>
    <att type="string" name="interaction" value="pp"/>
    <att type="int" name="SCORE" value="0"/>
  </edge>
  <edge label="1107 (pp) 8553" source="500" target="90">
    <att type="string" name="canonicalName" value="1107 (pp) 8553"/>
    <att type="string" name="interaction" value="pp"/>
    <att type="int" name="SCORE" value="0"/>
  </edge>
  <edge label="1107 (pp) 4665" source="500" target="1030">
    <att type="string" name="canonicalName" value="1107 (pp) 4665"/>
    <att type="string" name="interaction" value="pp"/>
    <att type="int" name="SCORE" value="0"/>
  </edge>
  <edge label="1107 (pp) 604" source="500" target="1073">
    <att type="string" name="canonicalName" value="1107 (pp) 604"/>
    <att type="string" name="interaction" value="pp"/>
    <att type="int" name="SCORE" value="0"/>
  </edge>
  <edge label="1107 (pp) 1655" source="500" target="16">
    <att type="string" name="canonicalName" value="1107 (pp) 1655"/>
    <att type="string" name="interaction" value="pp"/>
    <att type="int" name="SCORE" value="0"/>
  </edge>
  <edge label="1107 (pp) 3090" source="500" target="202">
    <att type="string" name="canonicalName" value="1107 (pp) 3090"/>
    <att type="string" name="interaction" value="pp"/>
    <att type="int" name="SCORE" value="0"/>
  </edge>
  <edge label="1107 (pp) 7965" source="500" target="789">
    <att type="string" name="canonicalName" value="1107 (pp) 7965"/>
    <att type="string" name="interaction" value="pp"/>
    <att type="int" name="SCORE" value="0"/>
  </edge>
  <edge label="1107 (pp) 1487" source="500" target="1104">
    <att type="string" name="canonicalName" value="1107 (pp) 1487"/>
    <att type="string" name="interaction" value="pp"/>
    <att type="int" name="SCORE" value="0"/>
  </edge>
  <edge label="1107 (pp) 8848" source="500" target="251">
    <att type="string" name="canonicalName" value="1107 (pp) 8848"/>
    <att type="string" name="interaction" value="pp"/>
    <att type="int" name="SCORE" value="0"/>
  </edge>
  <edge label="1107 (pp) 3164" source="500" target="698">
    <att type="string" name="canonicalName" value="1107 (pp) 3164"/>
    <att type="string" name="interaction" value="pp"/>
    <att type="int" name="SCORE" value="0"/>
  </edge>
  <edge label="1107 (pp) 7316" source="500" target="804">
    <att type="string" name="canonicalName" value="1107 (pp) 7316"/>
    <att type="string" name="interaction" value="pp"/>
    <att type="int" name="SCORE" value="0"/>
  </edge>
  <edge label="1107 (pp) 9839" source="500" target="460">
    <att type="string" name="canonicalName" value="1107 (pp) 9839"/>
    <att type="string" name="interaction" value="pp"/>
    <att type="int" name="SCORE" value="0"/>
  </edge>
  <edge label="1107 (pp) 51341" source="500" target="384">
    <att type="string" name="canonicalName" value="1107 (pp) 51341"/>
    <att type="string" name="interaction" value="pp"/>
    <att type="int" name="SCORE" value="0"/>
  </edge>
  <edge label="1107 (pp) 5925" source="500" target="1103">
    <att type="string" name="canonicalName" value="1107 (pp) 5925"/>
    <att type="string" name="interaction" value="pp"/>
    <att type="int" name="SCORE" value="0"/>
  </edge>
  <edge label="1107 (pp) 6667" source="500" target="330">
    <att type="string" name="canonicalName" value="1107 (pp) 6667"/>
    <att type="string" name="interaction" value="pp"/>
    <att type="int" name="SCORE" value="0"/>
  </edge>
  <edge label="1107 (pp) 8968" source="500" target="245">
    <att type="string" name="canonicalName" value="1107 (pp) 8968"/>
    <att type="string" name="interaction" value="pp"/>
    <att type="int" name="SCORE" value="0"/>
  </edge>
  <edge label="1107 (pp) 23635" source="500" target="875">
    <att type="string" name="canonicalName" value="1107 (pp) 23635"/>
    <att type="string" name="interaction" value="pp"/>
    <att type="int" name="SCORE" value="0"/>
  </edge>
  <edge label="1107 (pp) 3021" source="500" target="1019">
    <att type="string" name="canonicalName" value="1107 (pp) 3021"/>
    <att type="string" name="interaction" value="pp"/>
    <att type="int" name="SCORE" value="0"/>
  </edge>
  <edge label="1107 (pp) 861" source="500" target="635">
    <att type="string" name="canonicalName" value="1107 (pp) 861"/>
    <att type="string" name="interaction" value="pp"/>
    <att type="int" name="SCORE" value="0"/>
  </edge>
  <edge label="1107 (pp) 11335" source="500" target="83">
    <att type="string" name="canonicalName" value="1107 (pp) 11335"/>
    <att type="string" name="interaction" value="pp"/>
    <att type="int" name="SCORE" value="0"/>
  </edge>
  <edge label="221830 (pp) 7343" source="527" target="1173">
    <att type="string" name="canonicalName" value="221830 (pp) 7343"/>
    <att type="string" name="interaction" value="pp"/>
    <att type="int" name="SCORE" value="0"/>
  </edge>
  <edge label="221830 (pp) 60" source="527" target="1222">
    <att type="string" name="canonicalName" value="221830 (pp) 60"/>
    <att type="string" name="interaction" value="pp"/>
    <att type="int" name="SCORE" value="0"/>
  </edge>
  <edge label="221830 (pp) 8968" source="527" target="245">
    <att type="string" name="canonicalName" value="221830 (pp) 8968"/>
    <att type="string" name="interaction" value="pp"/>
    <att type="int" name="SCORE" value="0"/>
  </edge>
  <edge label="221830 (pp) 3021" source="527" target="1019">
    <att type="string" name="canonicalName" value="221830 (pp) 3021"/>
    <att type="string" name="interaction" value="pp"/>
    <att type="int" name="SCORE" value="0"/>
  </edge>
  <edge label="221830 (pp) 284119" source="527" target="77">
    <att type="string" name="canonicalName" value="221830 (pp) 284119"/>
    <att type="string" name="interaction" value="pp"/>
    <att type="int" name="SCORE" value="0"/>
  </edge>
  <edge label="221830 (pp) 30834" source="527" target="994">
    <att type="string" name="canonicalName" value="221830 (pp) 30834"/>
    <att type="string" name="interaction" value="pp"/>
    <att type="int" name="SCORE" value="0"/>
  </edge>
  <edge label="221830 (pp) 9031" source="527" target="1080">
    <att type="string" name="canonicalName" value="221830 (pp) 9031"/>
    <att type="string" name="interaction" value="pp"/>
    <att type="int" name="SCORE" value="0"/>
  </edge>
  <edge label="55904 (pp) 5914" source="608" target="364">
    <att type="string" name="canonicalName" value="55904 (pp) 5914"/>
    <att type="string" name="interaction" value="pp"/>
    <att type="int" name="SCORE" value="0"/>
  </edge>
  <edge label="55904 (pp) 60" source="608" target="1222">
    <att type="string" name="canonicalName" value="55904 (pp) 60"/>
    <att type="string" name="interaction" value="pp"/>
    <att type="int" name="SCORE" value="0"/>
  </edge>
  <edge label="55904 (pp) 8968" source="608" target="245">
    <att type="string" name="canonicalName" value="55904 (pp) 8968"/>
    <att type="string" name="interaction" value="pp"/>
    <att type="int" name="SCORE" value="0"/>
  </edge>
  <edge label="10728 (pp) 2289" source="367" target="34">
    <att type="string" name="canonicalName" value="10728 (pp) 2289"/>
    <att type="string" name="interaction" value="pp"/>
    <att type="int" name="SCORE" value="0"/>
  </edge>
  <edge label="10728 (pp) 6141" source="367" target="627">
    <att type="string" name="canonicalName" value="10728 (pp) 6141"/>
    <att type="string" name="interaction" value="pp"/>
    <att type="int" name="SCORE" value="0"/>
  </edge>
  <edge label="10728 (pp) 25" source="367" target="897">
    <att type="string" name="canonicalName" value="10728 (pp) 25"/>
    <att type="string" name="interaction" value="pp"/>
    <att type="int" name="SCORE" value="0"/>
  </edge>
  <edge label="10728 (pp) 3326" source="367" target="1123">
    <att type="string" name="canonicalName" value="10728 (pp) 3326"/>
    <att type="string" name="interaction" value="pp"/>
    <att type="int" name="SCORE" value="0"/>
  </edge>
  <edge label="10728 (pp) 7067" source="367" target="542">
    <att type="string" name="canonicalName" value="10728 (pp) 7067"/>
    <att type="string" name="interaction" value="pp"/>
    <att type="int" name="SCORE" value="0"/>
  </edge>
  <edge label="10728 (pp) 1956" source="367" target="900">
    <att type="string" name="canonicalName" value="10728 (pp) 1956"/>
    <att type="string" name="interaction" value="pp"/>
    <att type="int" name="SCORE" value="0"/>
  </edge>
  <edge label="10728 (pp) 3315" source="367" target="477">
    <att type="string" name="canonicalName" value="10728 (pp) 3315"/>
    <att type="string" name="interaction" value="pp"/>
    <att type="int" name="SCORE" value="0"/>
  </edge>
  <edge label="10728 (pp) 85451" source="367" target="942">
    <att type="string" name="canonicalName" value="10728 (pp) 85451"/>
    <att type="string" name="interaction" value="pp"/>
    <att type="int" name="SCORE" value="0"/>
  </edge>
  <edge label="10728 (pp) 11252" source="367" target="1175">
    <att type="string" name="canonicalName" value="10728 (pp) 11252"/>
    <att type="string" name="interaction" value="pp"/>
    <att type="int" name="SCORE" value="0"/>
  </edge>
  <edge label="10728 (pp) 7163" source="367" target="293">
    <att type="string" name="canonicalName" value="10728 (pp) 7163"/>
    <att type="string" name="interaction" value="pp"/>
    <att type="int" name="SCORE" value="0"/>
  </edge>
  <edge label="10728 (pp) 770" source="367" target="447">
    <att type="string" name="canonicalName" value="10728 (pp) 770"/>
    <att type="string" name="interaction" value="pp"/>
    <att type="int" name="SCORE" value="0"/>
  </edge>
  <edge label="10728 (pp) 5034" source="367" target="621">
    <att type="string" name="canonicalName" value="10728 (pp) 5034"/>
    <att type="string" name="interaction" value="pp"/>
    <att type="int" name="SCORE" value="0"/>
  </edge>
  <edge label="10728 (pp) 7316" source="367" target="804">
    <att type="string" name="canonicalName" value="10728 (pp) 7316"/>
    <att type="string" name="interaction" value="pp"/>
    <att type="int" name="SCORE" value="0"/>
  </edge>
  <edge label="10728 (pp) 3303" source="367" target="393">
    <att type="string" name="canonicalName" value="10728 (pp) 3303"/>
    <att type="string" name="interaction" value="pp"/>
    <att type="int" name="SCORE" value="0"/>
  </edge>
  <edge label="10728 (pp) 3304" source="367" target="1096">
    <att type="string" name="canonicalName" value="10728 (pp) 3304"/>
    <att type="string" name="interaction" value="pp"/>
    <att type="int" name="SCORE" value="0"/>
  </edge>
  <edge label="10728 (pp) 1892" source="367" target="61">
    <att type="string" name="canonicalName" value="10728 (pp) 1892"/>
    <att type="string" name="interaction" value="pp"/>
    <att type="int" name="SCORE" value="0"/>
  </edge>
  <edge label="10728 (pp) 6493" source="367" target="72">
    <att type="string" name="canonicalName" value="10728 (pp) 6493"/>
    <att type="string" name="interaction" value="pp"/>
    <att type="int" name="SCORE" value="0"/>
  </edge>
  <edge label="10728 (pp) 6794" source="367" target="281">
    <att type="string" name="canonicalName" value="10728 (pp) 6794"/>
    <att type="string" name="interaction" value="pp"/>
    <att type="int" name="SCORE" value="0"/>
  </edge>
  <edge label="10728 (pp) 51477" source="367" target="58">
    <att type="string" name="canonicalName" value="10728 (pp) 51477"/>
    <att type="string" name="interaction" value="pp"/>
    <att type="int" name="SCORE" value="0"/>
  </edge>
  <edge label="11252 (pp) 29993" source="1175" target="456">
    <att type="string" name="canonicalName" value="11252 (pp) 29993"/>
    <att type="string" name="interaction" value="pp"/>
    <att type="int" name="SCORE" value="0"/>
  </edge>
  <edge label="11252 (pp) 3303" source="1175" target="393">
    <att type="string" name="canonicalName" value="11252 (pp) 3303"/>
    <att type="string" name="interaction" value="pp"/>
    <att type="int" name="SCORE" value="0"/>
  </edge>
  <edge label="11252 (pp) 5527" source="1175" target="1178">
    <att type="string" name="canonicalName" value="11252 (pp) 5527"/>
    <att type="string" name="interaction" value="pp"/>
    <att type="int" name="SCORE" value="0"/>
  </edge>
  <edge label="11252 (pp) 23242" source="1175" target="492">
    <att type="string" name="canonicalName" value="11252 (pp) 23242"/>
    <att type="string" name="interaction" value="pp"/>
    <att type="int" name="SCORE" value="0"/>
  </edge>
  <edge label="11252 (pp) 8871" source="1175" target="119">
    <att type="string" name="canonicalName" value="11252 (pp) 8871"/>
    <att type="string" name="interaction" value="pp"/>
    <att type="int" name="SCORE" value="0"/>
  </edge>
  <edge label="11252 (pp) 1956" source="1175" target="900">
    <att type="string" name="canonicalName" value="11252 (pp) 1956"/>
    <att type="string" name="interaction" value="pp"/>
    <att type="int" name="SCORE" value="0"/>
  </edge>
  <edge label="11252 (pp) 920" source="1175" target="1008">
    <att type="string" name="canonicalName" value="11252 (pp) 920"/>
    <att type="string" name="interaction" value="pp"/>
    <att type="int" name="SCORE" value="0"/>
  </edge>
  <edge label="11252 (pp) 154" source="1175" target="710">
    <att type="string" name="canonicalName" value="11252 (pp) 154"/>
    <att type="string" name="interaction" value="pp"/>
    <att type="int" name="SCORE" value="0"/>
  </edge>
  <edge label="11252 (pp) 1211" source="1175" target="567">
    <att type="string" name="canonicalName" value="11252 (pp) 1211"/>
    <att type="string" name="interaction" value="pp"/>
    <att type="int" name="SCORE" value="0"/>
  </edge>
  <edge label="11252 (pp) 7316" source="1175" target="804">
    <att type="string" name="canonicalName" value="11252 (pp) 7316"/>
    <att type="string" name="interaction" value="pp"/>
    <att type="int" name="SCORE" value="0"/>
  </edge>
  <edge label="11252 (pp) 3304" source="1175" target="1096">
    <att type="string" name="canonicalName" value="11252 (pp) 3304"/>
    <att type="string" name="interaction" value="pp"/>
    <att type="int" name="SCORE" value="0"/>
  </edge>
  <edge label="11252 (pp) 2192" source="1175" target="906">
    <att type="string" name="canonicalName" value="11252 (pp) 2192"/>
    <att type="string" name="interaction" value="pp"/>
    <att type="int" name="SCORE" value="0"/>
  </edge>
  <edge label="11252 (pp) 6844" source="1175" target="671">
    <att type="string" name="canonicalName" value="11252 (pp) 6844"/>
    <att type="string" name="interaction" value="pp"/>
    <att type="int" name="SCORE" value="0"/>
  </edge>
  <edge label="11252 (pp) 55697" source="1175" target="358">
    <att type="string" name="canonicalName" value="11252 (pp) 55697"/>
    <att type="string" name="interaction" value="pp"/>
    <att type="int" name="SCORE" value="0"/>
  </edge>
  <edge label="11252 (pp) 22848" source="1175" target="1131">
    <att type="string" name="canonicalName" value="11252 (pp) 22848"/>
    <att type="string" name="interaction" value="pp"/>
    <att type="int" name="SCORE" value="0"/>
  </edge>
  <edge label="11252 (pp) 7005" source="1175" target="752">
    <att type="string" name="canonicalName" value="11252 (pp) 7005"/>
    <att type="string" name="interaction" value="pp"/>
    <att type="int" name="SCORE" value="0"/>
  </edge>
  <edge label="7551 (pp) 9531" source="413" target="120">
    <att type="string" name="canonicalName" value="7551 (pp) 9531"/>
    <att type="string" name="interaction" value="pp"/>
    <att type="int" name="SCORE" value="0"/>
  </edge>
  <edge label="7551 (pp) 9618" source="413" target="977">
    <att type="string" name="canonicalName" value="7551 (pp) 9618"/>
    <att type="string" name="interaction" value="pp"/>
    <att type="int" name="SCORE" value="0"/>
  </edge>
  <edge label="23499 (pp) 8531" source="369" target="199">
    <att type="string" name="canonicalName" value="23499 (pp) 8531"/>
    <att type="string" name="interaction" value="pp"/>
    <att type="int" name="SCORE" value="0"/>
  </edge>
  <edge label="23499 (pp) 4627" source="369" target="631">
    <att type="string" name="canonicalName" value="23499 (pp) 4627"/>
    <att type="string" name="interaction" value="pp"/>
    <att type="int" name="SCORE" value="0"/>
  </edge>
  <edge label="9374 (pp) 9531" source="372" target="120">
    <att type="string" name="canonicalName" value="9374 (pp) 9531"/>
    <att type="string" name="interaction" value="pp"/>
    <att type="int" name="SCORE" value="0"/>
  </edge>
  <edge label="1265 (pp) 59" source="373" target="1105">
    <att type="string" name="canonicalName" value="1265 (pp) 59"/>
    <att type="string" name="interaction" value="pp"/>
    <att type="int" name="SCORE" value="0"/>
  </edge>
  <edge label="1265 (pp) 27430" source="373" target="784">
    <att type="string" name="canonicalName" value="1265 (pp) 27430"/>
    <att type="string" name="interaction" value="pp"/>
    <att type="int" name="SCORE" value="0"/>
  </edge>
  <edge label="1265 (pp) 1266" source="373" target="834">
    <att type="string" name="canonicalName" value="1265 (pp) 1266"/>
    <att type="string" name="interaction" value="pp"/>
    <att type="int" name="SCORE" value="0"/>
  </edge>
  <edge label="1265 (pp) 7316" source="373" target="804">
    <att type="string" name="canonicalName" value="1265 (pp) 7316"/>
    <att type="string" name="interaction" value="pp"/>
    <att type="int" name="SCORE" value="0"/>
  </edge>
  <edge label="27430 (pp) 64759" source="784" target="249">
    <att type="string" name="canonicalName" value="27430 (pp) 64759"/>
    <att type="string" name="interaction" value="pp"/>
    <att type="int" name="SCORE" value="0"/>
  </edge>
  <edge label="27430 (pp) 9531" source="784" target="120">
    <att type="string" name="canonicalName" value="27430 (pp) 9531"/>
    <att type="string" name="interaction" value="pp"/>
    <att type="int" name="SCORE" value="0"/>
  </edge>
  <edge label="27430 (pp) 5530" source="784" target="9">
    <att type="string" name="canonicalName" value="27430 (pp) 5530"/>
    <att type="string" name="interaction" value="pp"/>
    <att type="int" name="SCORE" value="0"/>
  </edge>
  <edge label="27430 (pp) 8428" source="784" target="26">
    <att type="string" name="canonicalName" value="27430 (pp) 8428"/>
    <att type="string" name="interaction" value="pp"/>
    <att type="int" name="SCORE" value="0"/>
  </edge>
  <edge label="27430 (pp) 7846" source="784" target="493">
    <att type="string" name="canonicalName" value="27430 (pp) 7846"/>
    <att type="string" name="interaction" value="pp"/>
    <att type="int" name="SCORE" value="0"/>
  </edge>
  <edge label="27430 (pp) 7358" source="784" target="1154">
    <att type="string" name="canonicalName" value="27430 (pp) 7358"/>
    <att type="string" name="interaction" value="pp"/>
    <att type="int" name="SCORE" value="0"/>
  </edge>
  <edge label="27430 (pp) 2762" source="784" target="483">
    <att type="string" name="canonicalName" value="27430 (pp) 2762"/>
    <att type="string" name="interaction" value="pp"/>
    <att type="int" name="SCORE" value="0"/>
  </edge>
  <edge label="27430 (pp) 7316" source="784" target="804">
    <att type="string" name="canonicalName" value="27430 (pp) 7316"/>
    <att type="string" name="interaction" value="pp"/>
    <att type="int" name="SCORE" value="0"/>
  </edge>
  <edge label="1266 (pp) 25902" source="834" target="44">
    <att type="string" name="canonicalName" value="1266 (pp) 25902"/>
    <att type="string" name="interaction" value="pp"/>
    <att type="int" name="SCORE" value="0"/>
  </edge>
  <edge label="1266 (pp) 4000" source="834" target="945">
    <att type="string" name="canonicalName" value="1266 (pp) 4000"/>
    <att type="string" name="interaction" value="pp"/>
    <att type="int" name="SCORE" value="0"/>
  </edge>
  <edge label="1266 (pp) 3326" source="834" target="1123">
    <att type="string" name="canonicalName" value="1266 (pp) 3326"/>
    <att type="string" name="interaction" value="pp"/>
    <att type="int" name="SCORE" value="0"/>
  </edge>
  <edge label="1266 (pp) 7316" source="834" target="804">
    <att type="string" name="canonicalName" value="1266 (pp) 7316"/>
    <att type="string" name="interaction" value="pp"/>
    <att type="int" name="SCORE" value="0"/>
  </edge>
  <edge label="1266 (pp) 3303" source="834" target="393">
    <att type="string" name="canonicalName" value="1266 (pp) 3303"/>
    <att type="string" name="interaction" value="pp"/>
    <att type="int" name="SCORE" value="0"/>
  </edge>
  <edge label="1266 (pp) 3304" source="834" target="1096">
    <att type="string" name="canonicalName" value="1266 (pp) 3304"/>
    <att type="string" name="interaction" value="pp"/>
    <att type="int" name="SCORE" value="0"/>
  </edge>
  <edge label="1266 (pp) 3305" source="834" target="129">
    <att type="string" name="canonicalName" value="1266 (pp) 3305"/>
    <att type="string" name="interaction" value="pp"/>
    <att type="int" name="SCORE" value="0"/>
  </edge>
  <edge label="1266 (pp) 60" source="834" target="1222">
    <att type="string" name="canonicalName" value="1266 (pp) 60"/>
    <att type="string" name="interaction" value="pp"/>
    <att type="int" name="SCORE" value="0"/>
  </edge>
  <edge label="1266 (pp) 59" source="834" target="1105">
    <att type="string" name="canonicalName" value="1266 (pp) 59"/>
    <att type="string" name="interaction" value="pp"/>
    <att type="int" name="SCORE" value="0"/>
  </edge>
  <edge label="1266 (pp) 72" source="834" target="25">
    <att type="string" name="canonicalName" value="1266 (pp) 72"/>
    <att type="string" name="interaction" value="pp"/>
    <att type="int" name="SCORE" value="0"/>
  </edge>
  <edge label="1266 (pp) 23710" source="834" target="555">
    <att type="string" name="canonicalName" value="1266 (pp) 23710"/>
    <att type="string" name="interaction" value="pp"/>
    <att type="int" name="SCORE" value="0"/>
  </edge>
  <edge label="1266 (pp) 8428" source="834" target="26">
    <att type="string" name="canonicalName" value="1266 (pp) 8428"/>
    <att type="string" name="interaction" value="pp"/>
    <att type="int" name="SCORE" value="0"/>
  </edge>
  <edge label="26872 (pp) 7316" source="374" target="804">
    <att type="string" name="canonicalName" value="26872 (pp) 7316"/>
    <att type="string" name="interaction" value="pp"/>
    <att type="int" name="SCORE" value="0"/>
  </edge>
  <edge label="26872 (pp) 5708" source="374" target="141">
    <att type="string" name="canonicalName" value="26872 (pp) 5708"/>
    <att type="string" name="interaction" value="pp"/>
    <att type="int" name="SCORE" value="0"/>
  </edge>
  <edge label="126308 (pp) 23327" source="375" target="166">
    <att type="string" name="canonicalName" value="126308 (pp) 23327"/>
    <att type="string" name="interaction" value="pp"/>
    <att type="int" name="SCORE" value="0"/>
  </edge>
  <edge label="126308 (pp) 7050" source="375" target="275">
    <att type="string" name="canonicalName" value="126308 (pp) 7050"/>
    <att type="string" name="interaction" value="pp"/>
    <att type="int" name="SCORE" value="0"/>
  </edge>
  <edge label="1981 (pp) 2872" source="377" target="759">
    <att type="string" name="canonicalName" value="1981 (pp) 2872"/>
    <att type="string" name="interaction" value="pp"/>
    <att type="int" name="SCORE" value="0"/>
  </edge>
  <edge label="1981 (pp) 8667" source="377" target="727">
    <att type="string" name="canonicalName" value="1981 (pp) 8667"/>
    <att type="string" name="interaction" value="pp"/>
    <att type="int" name="SCORE" value="0"/>
  </edge>
  <edge label="1981 (pp) 7965" source="377" target="789">
    <att type="string" name="canonicalName" value="1981 (pp) 7965"/>
    <att type="string" name="interaction" value="pp"/>
    <att type="int" name="SCORE" value="0"/>
  </edge>
  <edge label="1981 (pp) 5696" source="377" target="1199">
    <att type="string" name="canonicalName" value="1981 (pp) 5696"/>
    <att type="string" name="interaction" value="pp"/>
    <att type="int" name="SCORE" value="0"/>
  </edge>
  <edge label="1981 (pp) 85451" source="377" target="942">
    <att type="string" name="canonicalName" value="1981 (pp) 85451"/>
    <att type="string" name="interaction" value="pp"/>
    <att type="int" name="SCORE" value="0"/>
  </edge>
  <edge label="1981 (pp) 22794" source="377" target="183">
    <att type="string" name="canonicalName" value="1981 (pp) 22794"/>
    <att type="string" name="interaction" value="pp"/>
    <att type="int" name="SCORE" value="0"/>
  </edge>
  <edge label="1981 (pp) 3315" source="377" target="477">
    <att type="string" name="canonicalName" value="1981 (pp) 3315"/>
    <att type="string" name="interaction" value="pp"/>
    <att type="int" name="SCORE" value="0"/>
  </edge>
  <edge label="1981 (pp) 7316" source="377" target="804">
    <att type="string" name="canonicalName" value="1981 (pp) 7316"/>
    <att type="string" name="interaction" value="pp"/>
    <att type="int" name="SCORE" value="0"/>
  </edge>
  <edge label="1981 (pp) 3303" source="377" target="393">
    <att type="string" name="canonicalName" value="1981 (pp) 3303"/>
    <att type="string" name="interaction" value="pp"/>
    <att type="int" name="SCORE" value="0"/>
  </edge>
  <edge label="1981 (pp) 2197" source="377" target="667">
    <att type="string" name="canonicalName" value="1981 (pp) 2197"/>
    <att type="string" name="interaction" value="pp"/>
    <att type="int" name="SCORE" value="0"/>
  </edge>
  <edge label="1981 (pp) 6157" source="377" target="1115">
    <att type="string" name="canonicalName" value="1981 (pp) 6157"/>
    <att type="string" name="interaction" value="pp"/>
    <att type="int" name="SCORE" value="0"/>
  </edge>
  <edge label="1981 (pp) 6147" source="377" target="609">
    <att type="string" name="canonicalName" value="1981 (pp) 6147"/>
    <att type="string" name="interaction" value="pp"/>
    <att type="int" name="SCORE" value="0"/>
  </edge>
  <edge label="1981 (pp) 7534" source="377" target="1164">
    <att type="string" name="canonicalName" value="1981 (pp) 7534"/>
    <att type="string" name="interaction" value="pp"/>
    <att type="int" name="SCORE" value="0"/>
  </edge>
  <edge label="1981 (pp) 6141" source="377" target="627">
    <att type="string" name="canonicalName" value="1981 (pp) 6141"/>
    <att type="string" name="interaction" value="pp"/>
    <att type="int" name="SCORE" value="0"/>
  </edge>
  <edge label="1981 (pp) 6895" source="377" target="658">
    <att type="string" name="canonicalName" value="1981 (pp) 6895"/>
    <att type="string" name="interaction" value="pp"/>
    <att type="int" name="SCORE" value="0"/>
  </edge>
  <edge label="1981 (pp) 23293" source="377" target="1166">
    <att type="string" name="canonicalName" value="1981 (pp) 23293"/>
    <att type="string" name="interaction" value="pp"/>
    <att type="int" name="SCORE" value="0"/>
  </edge>
  <edge label="1981 (pp) 5976" source="377" target="1176">
    <att type="string" name="canonicalName" value="1981 (pp) 5976"/>
    <att type="string" name="interaction" value="pp"/>
    <att type="int" name="SCORE" value="0"/>
  </edge>
  <edge label="1981 (pp) 246175" source="377" target="830">
    <att type="string" name="canonicalName" value="1981 (pp) 246175"/>
    <att type="string" name="interaction" value="pp"/>
    <att type="int" name="SCORE" value="0"/>
  </edge>
  <edge label="1981 (pp) 51347" source="377" target="157">
    <att type="string" name="canonicalName" value="1981 (pp) 51347"/>
    <att type="string" name="interaction" value="pp"/>
    <att type="int" name="SCORE" value="0"/>
  </edge>
  <edge label="1981 (pp) 27335" source="377" target="740">
    <att type="string" name="canonicalName" value="1981 (pp) 27335"/>
    <att type="string" name="interaction" value="pp"/>
    <att type="int" name="SCORE" value="0"/>
  </edge>
  <edge label="1981 (pp) 51191" source="377" target="1128">
    <att type="string" name="canonicalName" value="1981 (pp) 51191"/>
    <att type="string" name="interaction" value="pp"/>
    <att type="int" name="SCORE" value="0"/>
  </edge>
  <edge label="1981 (pp) 55571" source="377" target="333">
    <att type="string" name="canonicalName" value="1981 (pp) 55571"/>
    <att type="string" name="interaction" value="pp"/>
    <att type="int" name="SCORE" value="0"/>
  </edge>
  <edge label="1981 (pp) 26512" source="377" target="800">
    <att type="string" name="canonicalName" value="1981 (pp) 26512"/>
    <att type="string" name="interaction" value="pp"/>
    <att type="int" name="SCORE" value="0"/>
  </edge>
  <edge label="1981 (pp) 23381" source="377" target="1077">
    <att type="string" name="canonicalName" value="1981 (pp) 23381"/>
    <att type="string" name="interaction" value="pp"/>
    <att type="int" name="SCORE" value="0"/>
  </edge>
  <edge label="1981 (pp) 25820" source="377" target="432">
    <att type="string" name="canonicalName" value="1981 (pp) 25820"/>
    <att type="string" name="interaction" value="pp"/>
    <att type="int" name="SCORE" value="0"/>
  </edge>
  <edge label="2872 (pp) 9277" source="759" target="146">
    <att type="string" name="canonicalName" value="2872 (pp) 9277"/>
    <att type="string" name="interaction" value="pp"/>
    <att type="int" name="SCORE" value="0"/>
  </edge>
  <edge label="2872 (pp) 79670" source="759" target="1081">
    <att type="string" name="canonicalName" value="2872 (pp) 79670"/>
    <att type="string" name="interaction" value="pp"/>
    <att type="int" name="SCORE" value="0"/>
  </edge>
  <edge label="2872 (pp) 658" source="759" target="835">
    <att type="string" name="canonicalName" value="2872 (pp) 658"/>
    <att type="string" name="interaction" value="pp"/>
    <att type="int" name="SCORE" value="0"/>
  </edge>
  <edge label="2872 (pp) 7316" source="759" target="804">
    <att type="string" name="canonicalName" value="2872 (pp) 7316"/>
    <att type="string" name="interaction" value="pp"/>
    <att type="int" name="SCORE" value="0"/>
  </edge>
  <edge label="2872 (pp) 5339" source="759" target="133">
    <att type="string" name="canonicalName" value="2872 (pp) 5339"/>
    <att type="string" name="interaction" value="pp"/>
    <att type="int" name="SCORE" value="0"/>
  </edge>
  <edge label="26512 (pp) 5430" source="800" target="1017">
    <att type="string" name="canonicalName" value="26512 (pp) 5430"/>
    <att type="string" name="interaction" value="pp"/>
    <att type="int" name="SCORE" value="0"/>
  </edge>
  <edge label="26512 (pp) 5500" source="800" target="857">
    <att type="string" name="canonicalName" value="26512 (pp) 5500"/>
    <att type="string" name="interaction" value="pp"/>
    <att type="int" name="SCORE" value="0"/>
  </edge>
  <edge label="26512 (pp) 79035" source="800" target="1007">
    <att type="string" name="canonicalName" value="26512 (pp) 79035"/>
    <att type="string" name="interaction" value="pp"/>
    <att type="int" name="SCORE" value="0"/>
  </edge>
  <edge label="26512 (pp) 4176" source="800" target="978">
    <att type="string" name="canonicalName" value="26512 (pp) 4176"/>
    <att type="string" name="interaction" value="pp"/>
    <att type="int" name="SCORE" value="0"/>
  </edge>
  <edge label="26512 (pp) 6667" source="800" target="330">
    <att type="string" name="canonicalName" value="26512 (pp) 6667"/>
    <att type="string" name="interaction" value="pp"/>
    <att type="int" name="SCORE" value="0"/>
  </edge>
  <edge label="26512 (pp) 5452" source="800" target="111">
    <att type="string" name="canonicalName" value="26512 (pp) 5452"/>
    <att type="string" name="interaction" value="pp"/>
    <att type="int" name="SCORE" value="0"/>
  </edge>
  <edge label="26512 (pp) 7316" source="800" target="804">
    <att type="string" name="canonicalName" value="26512 (pp) 7316"/>
    <att type="string" name="interaction" value="pp"/>
    <att type="int" name="SCORE" value="0"/>
  </edge>
  <edge label="26512 (pp) 5976" source="800" target="1176">
    <att type="string" name="canonicalName" value="26512 (pp) 5976"/>
    <att type="string" name="interaction" value="pp"/>
    <att type="int" name="SCORE" value="0"/>
  </edge>
  <edge label="26512 (pp) 51593" source="800" target="299">
    <att type="string" name="canonicalName" value="26512 (pp) 51593"/>
    <att type="string" name="interaction" value="pp"/>
    <att type="int" name="SCORE" value="0"/>
  </edge>
  <edge label="10290 (pp) 5430" source="379" target="1017">
    <att type="string" name="canonicalName" value="10290 (pp) 5430"/>
    <att type="string" name="interaction" value="pp"/>
    <att type="int" name="SCORE" value="0"/>
  </edge>
  <edge label="29087 (pp) 7316" source="383" target="804">
    <att type="string" name="canonicalName" value="29087 (pp) 7316"/>
    <att type="string" name="interaction" value="pp"/>
    <att type="int" name="SCORE" value="0"/>
  </edge>
  <edge label="57594 (pp) 9618" source="921" target="977">
    <att type="string" name="canonicalName" value="57594 (pp) 9618"/>
    <att type="string" name="interaction" value="pp"/>
    <att type="int" name="SCORE" value="0"/>
  </edge>
  <edge label="57594 (pp) 7316" source="921" target="804">
    <att type="string" name="canonicalName" value="57594 (pp) 7316"/>
    <att type="string" name="interaction" value="pp"/>
    <att type="int" name="SCORE" value="0"/>
  </edge>
  <edge label="85461 (pp) 9229" source="386" target="160">
    <att type="string" name="canonicalName" value="85461 (pp) 9229"/>
    <att type="string" name="interaction" value="pp"/>
    <att type="int" name="SCORE" value="0"/>
  </edge>
  <edge label="1236 (pp) 7316" source="387" target="804">
    <att type="string" name="canonicalName" value="1236 (pp) 7316"/>
    <att type="string" name="interaction" value="pp"/>
    <att type="int" name="SCORE" value="0"/>
  </edge>
  <edge label="1236 (pp) 2826" source="387" target="822">
    <att type="string" name="canonicalName" value="1236 (pp) 2826"/>
    <att type="string" name="interaction" value="pp"/>
    <att type="int" name="SCORE" value="0"/>
  </edge>
  <edge label="1236 (pp) 2917" source="387" target="812">
    <att type="string" name="canonicalName" value="1236 (pp) 2917"/>
    <att type="string" name="interaction" value="pp"/>
    <att type="int" name="SCORE" value="0"/>
  </edge>
  <edge label="1236 (pp) 2550" source="387" target="425">
    <att type="string" name="canonicalName" value="1236 (pp) 2550"/>
    <att type="string" name="interaction" value="pp"/>
    <att type="int" name="SCORE" value="0"/>
  </edge>
  <edge label="1236 (pp) 6367" source="387" target="791">
    <att type="string" name="canonicalName" value="1236 (pp) 6367"/>
    <att type="string" name="interaction" value="pp"/>
    <att type="int" name="SCORE" value="0"/>
  </edge>
  <edge label="2826 (pp) 2917" source="822" target="812">
    <att type="string" name="canonicalName" value="2826 (pp) 2917"/>
    <att type="string" name="interaction" value="pp"/>
    <att type="int" name="SCORE" value="0"/>
  </edge>
  <edge label="2917 (pp) 9463" source="812" target="626">
    <att type="string" name="canonicalName" value="2917 (pp) 9463"/>
    <att type="string" name="interaction" value="pp"/>
    <att type="int" name="SCORE" value="0"/>
  </edge>
  <edge label="2917 (pp) 8535" source="812" target="867">
    <att type="string" name="canonicalName" value="2917 (pp) 8535"/>
    <att type="string" name="interaction" value="pp"/>
    <att type="int" name="SCORE" value="0"/>
  </edge>
  <edge label="2917 (pp) 7316" source="812" target="804">
    <att type="string" name="canonicalName" value="2917 (pp) 7316"/>
    <att type="string" name="interaction" value="pp"/>
    <att type="int" name="SCORE" value="0"/>
  </edge>
  <edge label="2917 (pp) 7846" source="812" target="493">
    <att type="string" name="canonicalName" value="2917 (pp) 7846"/>
    <att type="string" name="interaction" value="pp"/>
    <att type="int" name="SCORE" value="0"/>
  </edge>
  <edge label="2917 (pp) 801" source="812" target="1138">
    <att type="string" name="canonicalName" value="2917 (pp) 801"/>
    <att type="string" name="interaction" value="pp"/>
    <att type="int" name="SCORE" value="0"/>
  </edge>
  <edge label="2550 (pp) 468" source="425" target="1179">
    <att type="string" name="canonicalName" value="2550 (pp) 468"/>
    <att type="string" name="interaction" value="pp"/>
    <att type="int" name="SCORE" value="0"/>
  </edge>
  <edge label="2550 (pp) 7316" source="425" target="804">
    <att type="string" name="canonicalName" value="2550 (pp) 7316"/>
    <att type="string" name="interaction" value="pp"/>
    <att type="int" name="SCORE" value="0"/>
  </edge>
  <edge label="2550 (pp) 2784" source="425" target="97">
    <att type="string" name="canonicalName" value="2550 (pp) 2784"/>
    <att type="string" name="interaction" value="pp"/>
    <att type="int" name="SCORE" value="0"/>
  </edge>
  <edge label="2550 (pp) 2826" source="425" target="822">
    <att type="string" name="canonicalName" value="2550 (pp) 2826"/>
    <att type="string" name="interaction" value="pp"/>
    <att type="int" name="SCORE" value="0"/>
  </edge>
  <edge label="2550 (pp) 2917" source="425" target="812">
    <att type="string" name="canonicalName" value="2550 (pp) 2917"/>
    <att type="string" name="interaction" value="pp"/>
    <att type="int" name="SCORE" value="0"/>
  </edge>
  <edge label="6367 (pp) 8916" source="791" target="1053">
    <att type="string" name="canonicalName" value="6367 (pp) 8916"/>
    <att type="string" name="interaction" value="pp"/>
    <att type="int" name="SCORE" value="0"/>
  </edge>
  <edge label="102288414 (pp) 3315" source="390" target="477">
    <att type="string" name="canonicalName" value="102288414 (pp) 3315"/>
    <att type="string" name="interaction" value="pp"/>
    <att type="int" name="SCORE" value="0"/>
  </edge>
  <edge label="51043 (pp) 6667" source="391" target="330">
    <att type="string" name="canonicalName" value="51043 (pp) 6667"/>
    <att type="string" name="interaction" value="pp"/>
    <att type="int" name="SCORE" value="0"/>
  </edge>
  <edge label="51043 (pp) 6670" source="391" target="463">
    <att type="string" name="canonicalName" value="51043 (pp) 6670"/>
    <att type="string" name="interaction" value="pp"/>
    <att type="int" name="SCORE" value="0"/>
  </edge>
  <edge label="51043 (pp) 604" source="391" target="1073">
    <att type="string" name="canonicalName" value="51043 (pp) 604"/>
    <att type="string" name="interaction" value="pp"/>
    <att type="int" name="SCORE" value="0"/>
  </edge>
  <edge label="51043 (pp) 51341" source="391" target="384">
    <att type="string" name="canonicalName" value="51043 (pp) 51341"/>
    <att type="string" name="interaction" value="pp"/>
    <att type="int" name="SCORE" value="0"/>
  </edge>
  <edge label="51043 (pp) 7316" source="391" target="804">
    <att type="string" name="canonicalName" value="51043 (pp) 7316"/>
    <att type="string" name="interaction" value="pp"/>
    <att type="int" name="SCORE" value="0"/>
  </edge>
  <edge label="51043 (pp) 5524" source="391" target="564">
    <att type="string" name="canonicalName" value="51043 (pp) 5524"/>
    <att type="string" name="interaction" value="pp"/>
    <att type="int" name="SCORE" value="0"/>
  </edge>
  <edge label="3566 (pp) 6464" source="531" target="1112">
    <att type="string" name="canonicalName" value="3566 (pp) 6464"/>
    <att type="string" name="interaction" value="pp"/>
    <att type="int" name="SCORE" value="0"/>
  </edge>
  <edge label="3566 (pp) 5777" source="531" target="289">
    <att type="string" name="canonicalName" value="3566 (pp) 5777"/>
    <att type="string" name="interaction" value="pp"/>
    <att type="int" name="SCORE" value="0"/>
  </edge>
  <edge label="3566 (pp) 9146" source="531" target="449">
    <att type="string" name="canonicalName" value="3566 (pp) 9146"/>
    <att type="string" name="interaction" value="pp"/>
    <att type="int" name="SCORE" value="0"/>
  </edge>
  <edge label="3566 (pp) 6778" source="531" target="396">
    <att type="string" name="canonicalName" value="3566 (pp) 6778"/>
    <att type="string" name="interaction" value="pp"/>
    <att type="int" name="SCORE" value="0"/>
  </edge>
  <edge label="3566 (pp) 7316" source="531" target="804">
    <att type="string" name="canonicalName" value="3566 (pp) 7316"/>
    <att type="string" name="interaction" value="pp"/>
    <att type="int" name="SCORE" value="0"/>
  </edge>
  <edge label="3566 (pp) 8660" source="531" target="811">
    <att type="string" name="canonicalName" value="3566 (pp) 8660"/>
    <att type="string" name="interaction" value="pp"/>
    <att type="int" name="SCORE" value="0"/>
  </edge>
  <edge label="4199 (pp) 7358" source="920" target="1154">
    <att type="string" name="canonicalName" value="4199 (pp) 7358"/>
    <att type="string" name="interaction" value="pp"/>
    <att type="int" name="SCORE" value="0"/>
  </edge>
  <edge label="4199 (pp) 6904" source="920" target="615">
    <att type="string" name="canonicalName" value="4199 (pp) 6904"/>
    <att type="string" name="interaction" value="pp"/>
    <att type="int" name="SCORE" value="0"/>
  </edge>
  <edge label="4199 (pp) 5315" source="920" target="205">
    <att type="string" name="canonicalName" value="4199 (pp) 5315"/>
    <att type="string" name="interaction" value="pp"/>
    <att type="int" name="SCORE" value="0"/>
  </edge>
  <edge label="4199 (pp) 5550" source="920" target="64">
    <att type="string" name="canonicalName" value="4199 (pp) 5550"/>
    <att type="string" name="interaction" value="pp"/>
    <att type="int" name="SCORE" value="0"/>
  </edge>
  <edge label="4199 (pp) 7316" source="920" target="804">
    <att type="string" name="canonicalName" value="4199 (pp) 7316"/>
    <att type="string" name="interaction" value="pp"/>
    <att type="int" name="SCORE" value="0"/>
  </edge>
  <edge label="4199 (pp) 84305" source="920" target="680">
    <att type="string" name="canonicalName" value="4199 (pp) 84305"/>
    <att type="string" name="interaction" value="pp"/>
    <att type="int" name="SCORE" value="0"/>
  </edge>
  <edge label="57186 (pp) 7846" source="944" target="493">
    <att type="string" name="canonicalName" value="57186 (pp) 7846"/>
    <att type="string" name="interaction" value="pp"/>
    <att type="int" name="SCORE" value="0"/>
  </edge>
  <edge label="2683 (pp) 3728" source="394" target="283">
    <att type="string" name="canonicalName" value="2683 (pp) 3728"/>
    <att type="string" name="interaction" value="pp"/>
    <att type="int" name="SCORE" value="0"/>
  </edge>
  <edge label="2683 (pp) 7846" source="394" target="493">
    <att type="string" name="canonicalName" value="2683 (pp) 7846"/>
    <att type="string" name="interaction" value="pp"/>
    <att type="int" name="SCORE" value="0"/>
  </edge>
  <edge label="2683 (pp) 5727" source="394" target="604">
    <att type="string" name="canonicalName" value="2683 (pp) 5727"/>
    <att type="string" name="interaction" value="pp"/>
    <att type="int" name="SCORE" value="0"/>
  </edge>
  <edge label="2683 (pp) 7316" source="394" target="804">
    <att type="string" name="canonicalName" value="2683 (pp) 7316"/>
    <att type="string" name="interaction" value="pp"/>
    <att type="int" name="SCORE" value="0"/>
  </edge>
  <edge label="2683 (pp) 7597" source="394" target="624">
    <att type="string" name="canonicalName" value="2683 (pp) 7597"/>
    <att type="string" name="interaction" value="pp"/>
    <att type="int" name="SCORE" value="0"/>
  </edge>
  <edge label="2683 (pp) 4851" source="394" target="259">
    <att type="string" name="canonicalName" value="2683 (pp) 4851"/>
    <att type="string" name="interaction" value="pp"/>
    <att type="int" name="SCORE" value="0"/>
  </edge>
  <edge label="2683 (pp) 65056" source="394" target="596">
    <att type="string" name="canonicalName" value="2683 (pp) 65056"/>
    <att type="string" name="interaction" value="pp"/>
    <att type="int" name="SCORE" value="0"/>
  </edge>
  <edge label="2683 (pp) 84458" source="394" target="880">
    <att type="string" name="canonicalName" value="2683 (pp) 84458"/>
    <att type="string" name="interaction" value="pp"/>
    <att type="int" name="SCORE" value="0"/>
  </edge>
  <edge label="7597 (pp) 84445" source="624" target="744">
    <att type="string" name="canonicalName" value="7597 (pp) 84445"/>
    <att type="string" name="interaction" value="pp"/>
    <att type="int" name="SCORE" value="0"/>
  </edge>
  <edge label="65056 (pp) 7316" source="596" target="804">
    <att type="string" name="canonicalName" value="65056 (pp) 7316"/>
    <att type="string" name="interaction" value="pp"/>
    <att type="int" name="SCORE" value="0"/>
  </edge>
  <edge label="1365 (pp) 7082" source="395" target="872">
    <att type="string" name="canonicalName" value="1365 (pp) 7082"/>
    <att type="string" name="interaction" value="pp"/>
    <att type="int" name="SCORE" value="0"/>
  </edge>
  <edge label="1365 (pp) 7316" source="395" target="804">
    <att type="string" name="canonicalName" value="1365 (pp) 7316"/>
    <att type="string" name="interaction" value="pp"/>
    <att type="int" name="SCORE" value="0"/>
  </edge>
  <edge label="57585 (pp) 7316" source="397" target="804">
    <att type="string" name="canonicalName" value="57585 (pp) 7316"/>
    <att type="string" name="interaction" value="pp"/>
    <att type="int" name="SCORE" value="0"/>
  </edge>
  <edge label="10481 (pp) 4211" source="399" target="1155">
    <att type="string" name="canonicalName" value="10481 (pp) 4211"/>
    <att type="string" name="interaction" value="pp"/>
    <att type="int" name="SCORE" value="0"/>
  </edge>
  <edge label="10481 (pp) 1745" source="399" target="1029">
    <att type="string" name="canonicalName" value="10481 (pp) 1745"/>
    <att type="string" name="interaction" value="pp"/>
    <att type="int" name="SCORE" value="0"/>
  </edge>
  <edge label="10481 (pp) 2294" source="399" target="424">
    <att type="string" name="canonicalName" value="10481 (pp) 2294"/>
    <att type="string" name="interaction" value="pp"/>
    <att type="int" name="SCORE" value="0"/>
  </edge>
  <edge label="1745 (pp) 3169" source="1029" target="971">
    <att type="string" name="canonicalName" value="1745 (pp) 3169"/>
    <att type="string" name="interaction" value="pp"/>
    <att type="int" name="SCORE" value="0"/>
  </edge>
  <edge label="1745 (pp) 1746" source="1029" target="1014">
    <att type="string" name="canonicalName" value="1745 (pp) 1746"/>
    <att type="string" name="interaction" value="pp"/>
    <att type="int" name="SCORE" value="0"/>
  </edge>
  <edge label="2294 (pp) 3239" source="424" target="277">
    <att type="string" name="canonicalName" value="2294 (pp) 3239"/>
    <att type="string" name="interaction" value="pp"/>
    <att type="int" name="SCORE" value="0"/>
  </edge>
  <edge label="403313 (pp) 7316" source="401" target="804">
    <att type="string" name="canonicalName" value="403313 (pp) 7316"/>
    <att type="string" name="interaction" value="pp"/>
    <att type="int" name="SCORE" value="0"/>
  </edge>
  <edge label="1263 (pp) 3326" source="402" target="1123">
    <att type="string" name="canonicalName" value="1263 (pp) 3326"/>
    <att type="string" name="interaction" value="pp"/>
    <att type="int" name="SCORE" value="0"/>
  </edge>
  <edge label="1263 (pp) 7316" source="402" target="804">
    <att type="string" name="canonicalName" value="1263 (pp) 7316"/>
    <att type="string" name="interaction" value="pp"/>
    <att type="int" name="SCORE" value="0"/>
  </edge>
  <edge label="1263 (pp) 3304" source="402" target="1096">
    <att type="string" name="canonicalName" value="1263 (pp) 3304"/>
    <att type="string" name="interaction" value="pp"/>
    <att type="int" name="SCORE" value="0"/>
  </edge>
  <edge label="1263 (pp) 3305" source="402" target="129">
    <att type="string" name="canonicalName" value="1263 (pp) 3305"/>
    <att type="string" name="interaction" value="pp"/>
    <att type="int" name="SCORE" value="0"/>
  </edge>
  <edge label="1263 (pp) 5500" source="402" target="857">
    <att type="string" name="canonicalName" value="1263 (pp) 5500"/>
    <att type="string" name="interaction" value="pp"/>
    <att type="int" name="SCORE" value="0"/>
  </edge>
  <edge label="1263 (pp) 1915" source="402" target="884">
    <att type="string" name="canonicalName" value="1263 (pp) 1915"/>
    <att type="string" name="interaction" value="pp"/>
    <att type="int" name="SCORE" value="0"/>
  </edge>
  <edge label="1263 (pp) 5708" source="402" target="141">
    <att type="string" name="canonicalName" value="1263 (pp) 5708"/>
    <att type="string" name="interaction" value="pp"/>
    <att type="int" name="SCORE" value="0"/>
  </edge>
  <edge label="1263 (pp) 7846" source="402" target="493">
    <att type="string" name="canonicalName" value="1263 (pp) 7846"/>
    <att type="string" name="interaction" value="pp"/>
    <att type="int" name="SCORE" value="0"/>
  </edge>
  <edge label="1263 (pp) 80198" source="402" target="85">
    <att type="string" name="canonicalName" value="1263 (pp) 80198"/>
    <att type="string" name="interaction" value="pp"/>
    <att type="int" name="SCORE" value="0"/>
  </edge>
  <edge label="1263 (pp) 5707" source="402" target="37">
    <att type="string" name="canonicalName" value="1263 (pp) 5707"/>
    <att type="string" name="interaction" value="pp"/>
    <att type="int" name="SCORE" value="0"/>
  </edge>
  <edge label="1263 (pp) 29882" source="402" target="100">
    <att type="string" name="canonicalName" value="1263 (pp) 29882"/>
    <att type="string" name="interaction" value="pp"/>
    <att type="int" name="SCORE" value="0"/>
  </edge>
  <edge label="1263 (pp) 598" source="402" target="486">
    <att type="string" name="canonicalName" value="1263 (pp) 598"/>
    <att type="string" name="interaction" value="pp"/>
    <att type="int" name="SCORE" value="0"/>
  </edge>
  <edge label="56262 (pp) 7316" source="403" target="804">
    <att type="string" name="canonicalName" value="56262 (pp) 7316"/>
    <att type="string" name="interaction" value="pp"/>
    <att type="int" name="SCORE" value="0"/>
  </edge>
  <edge label="53938 (pp) 9531" source="404" target="120">
    <att type="string" name="canonicalName" value="53938 (pp) 9531"/>
    <att type="string" name="interaction" value="pp"/>
    <att type="int" name="SCORE" value="0"/>
  </edge>
  <edge label="53938 (pp) 80335" source="404" target="241">
    <att type="string" name="canonicalName" value="53938 (pp) 80335"/>
    <att type="string" name="interaction" value="pp"/>
    <att type="int" name="SCORE" value="0"/>
  </edge>
  <edge label="53938 (pp) 7316" source="404" target="804">
    <att type="string" name="canonicalName" value="53938 (pp) 7316"/>
    <att type="string" name="interaction" value="pp"/>
    <att type="int" name="SCORE" value="0"/>
  </edge>
  <edge label="54807 (pp) 7316" source="405" target="804">
    <att type="string" name="canonicalName" value="54807 (pp) 7316"/>
    <att type="string" name="interaction" value="pp"/>
    <att type="int" name="SCORE" value="0"/>
  </edge>
  <edge label="3236 (pp) 4211" source="406" target="1155">
    <att type="string" name="canonicalName" value="3236 (pp) 4211"/>
    <att type="string" name="interaction" value="pp"/>
    <att type="int" name="SCORE" value="0"/>
  </edge>
  <edge label="3236 (pp) 5087" source="406" target="262">
    <att type="string" name="canonicalName" value="3236 (pp) 5087"/>
    <att type="string" name="interaction" value="pp"/>
    <att type="int" name="SCORE" value="0"/>
  </edge>
  <edge label="3236 (pp) 5089" source="406" target="588">
    <att type="string" name="canonicalName" value="3236 (pp) 5089"/>
    <att type="string" name="interaction" value="pp"/>
    <att type="int" name="SCORE" value="0"/>
  </edge>
  <edge label="3236 (pp) 5090" source="406" target="182">
    <att type="string" name="canonicalName" value="3236 (pp) 5090"/>
    <att type="string" name="interaction" value="pp"/>
    <att type="int" name="SCORE" value="0"/>
  </edge>
  <edge label="10443 (pp) 84316" source="408" target="200">
    <att type="string" name="canonicalName" value="10443 (pp) 84316"/>
    <att type="string" name="interaction" value="pp"/>
    <att type="int" name="SCORE" value="0"/>
  </edge>
  <edge label="10443 (pp) 7316" source="408" target="804">
    <att type="string" name="canonicalName" value="10443 (pp) 7316"/>
    <att type="string" name="interaction" value="pp"/>
    <att type="int" name="SCORE" value="0"/>
  </edge>
  <edge label="7227 (pp) 7846" source="409" target="493">
    <att type="string" name="canonicalName" value="7227 (pp) 7846"/>
    <att type="string" name="interaction" value="pp"/>
    <att type="int" name="SCORE" value="0"/>
  </edge>
  <edge label="54476 (pp) 8678" source="410" target="490">
    <att type="string" name="canonicalName" value="54476 (pp) 8678"/>
    <att type="string" name="interaction" value="pp"/>
    <att type="int" name="SCORE" value="0"/>
  </edge>
  <edge label="54476 (pp) 7316" source="410" target="804">
    <att type="string" name="canonicalName" value="54476 (pp) 7316"/>
    <att type="string" name="interaction" value="pp"/>
    <att type="int" name="SCORE" value="0"/>
  </edge>
  <edge label="221472 (pp) 7316" source="411" target="804">
    <att type="string" name="canonicalName" value="221472 (pp) 7316"/>
    <att type="string" name="interaction" value="pp"/>
    <att type="int" name="SCORE" value="0"/>
  </edge>
  <edge label="221472 (pp) 23433" source="411" target="28">
    <att type="string" name="canonicalName" value="221472 (pp) 23433"/>
    <att type="string" name="interaction" value="pp"/>
    <att type="int" name="SCORE" value="0"/>
  </edge>
  <edge label="221472 (pp) 5881" source="411" target="742">
    <att type="string" name="canonicalName" value="221472 (pp) 5881"/>
    <att type="string" name="interaction" value="pp"/>
    <att type="int" name="SCORE" value="0"/>
  </edge>
  <edge label="221472 (pp) 58480" source="411" target="1086">
    <att type="string" name="canonicalName" value="221472 (pp) 58480"/>
    <att type="string" name="interaction" value="pp"/>
    <att type="int" name="SCORE" value="0"/>
  </edge>
  <edge label="221472 (pp) 54509" source="411" target="1181">
    <att type="string" name="canonicalName" value="221472 (pp) 54509"/>
    <att type="string" name="interaction" value="pp"/>
    <att type="int" name="SCORE" value="0"/>
  </edge>
  <edge label="5881 (pp) 9743" source="742" target="514">
    <att type="string" name="canonicalName" value="5881 (pp) 9743"/>
    <att type="string" name="interaction" value="pp"/>
    <att type="int" name="SCORE" value="0"/>
  </edge>
  <edge label="5881 (pp) 7204" source="742" target="721">
    <att type="string" name="canonicalName" value="5881 (pp) 7204"/>
    <att type="string" name="interaction" value="pp"/>
    <att type="int" name="SCORE" value="0"/>
  </edge>
  <edge label="5881 (pp) 7316" source="742" target="804">
    <att type="string" name="canonicalName" value="5881 (pp) 7316"/>
    <att type="string" name="interaction" value="pp"/>
    <att type="int" name="SCORE" value="0"/>
  </edge>
  <edge label="5881 (pp) 5914" source="742" target="364">
    <att type="string" name="canonicalName" value="5881 (pp) 5914"/>
    <att type="string" name="interaction" value="pp"/>
    <att type="int" name="SCORE" value="0"/>
  </edge>
  <edge label="5881 (pp) 6256" source="742" target="512">
    <att type="string" name="canonicalName" value="5881 (pp) 6256"/>
    <att type="string" name="interaction" value="pp"/>
    <att type="int" name="SCORE" value="0"/>
  </edge>
  <edge label="5881 (pp) 9181" source="742" target="1169">
    <att type="string" name="canonicalName" value="5881 (pp) 9181"/>
    <att type="string" name="interaction" value="pp"/>
    <att type="int" name="SCORE" value="0"/>
  </edge>
  <edge label="5881 (pp) 9828" source="742" target="950">
    <att type="string" name="canonicalName" value="5881 (pp) 9828"/>
    <att type="string" name="interaction" value="pp"/>
    <att type="int" name="SCORE" value="0"/>
  </edge>
  <edge label="5881 (pp) 7094" source="742" target="599">
    <att type="string" name="canonicalName" value="5881 (pp) 7094"/>
    <att type="string" name="interaction" value="pp"/>
    <att type="int" name="SCORE" value="0"/>
  </edge>
  <edge label="54509 (pp) 9743" source="1181" target="514">
    <att type="string" name="canonicalName" value="54509 (pp) 9743"/>
    <att type="string" name="interaction" value="pp"/>
    <att type="int" name="SCORE" value="0"/>
  </edge>
  <edge label="54509 (pp) 7204" source="1181" target="721">
    <att type="string" name="canonicalName" value="54509 (pp) 7204"/>
    <att type="string" name="interaction" value="pp"/>
    <att type="int" name="SCORE" value="0"/>
  </edge>
  <edge label="54509 (pp) 7316" source="1181" target="804">
    <att type="string" name="canonicalName" value="54509 (pp) 7316"/>
    <att type="string" name="interaction" value="pp"/>
    <att type="int" name="SCORE" value="0"/>
  </edge>
  <edge label="54509 (pp) 9181" source="1181" target="1169">
    <att type="string" name="canonicalName" value="54509 (pp) 9181"/>
    <att type="string" name="interaction" value="pp"/>
    <att type="int" name="SCORE" value="0"/>
  </edge>
  <edge label="54509 (pp) 9828" source="1181" target="950">
    <att type="string" name="canonicalName" value="54509 (pp) 9828"/>
    <att type="string" name="interaction" value="pp"/>
    <att type="int" name="SCORE" value="0"/>
  </edge>
  <edge label="54509 (pp) 57636" source="1181" target="466">
    <att type="string" name="canonicalName" value="54509 (pp) 57636"/>
    <att type="string" name="interaction" value="pp"/>
    <att type="int" name="SCORE" value="0"/>
  </edge>
  <edge label="130916 (pp) 6310" source="415" target="65">
    <att type="string" name="canonicalName" value="130916 (pp) 6310"/>
    <att type="string" name="interaction" value="pp"/>
    <att type="int" name="SCORE" value="0"/>
  </edge>
  <edge label="130916 (pp) 7316" source="415" target="804">
    <att type="string" name="canonicalName" value="130916 (pp) 7316"/>
    <att type="string" name="interaction" value="pp"/>
    <att type="int" name="SCORE" value="0"/>
  </edge>
  <edge label="130916 (pp) 2353" source="415" target="735">
    <att type="string" name="canonicalName" value="130916 (pp) 2353"/>
    <att type="string" name="interaction" value="pp"/>
    <att type="int" name="SCORE" value="0"/>
  </edge>
  <edge label="153090 (pp) 7132" source="417" target="240">
    <att type="string" name="canonicalName" value="153090 (pp) 7132"/>
    <att type="string" name="interaction" value="pp"/>
    <att type="int" name="SCORE" value="0"/>
  </edge>
  <edge label="153090 (pp) 207" source="417" target="1020">
    <att type="string" name="canonicalName" value="153090 (pp) 207"/>
    <att type="string" name="interaction" value="pp"/>
    <att type="int" name="SCORE" value="0"/>
  </edge>
  <edge label="153090 (pp) 53916" source="417" target="960">
    <att type="string" name="canonicalName" value="153090 (pp) 53916"/>
    <att type="string" name="interaction" value="pp"/>
    <att type="int" name="SCORE" value="0"/>
  </edge>
  <edge label="153090 (pp) 22821" source="417" target="1163">
    <att type="string" name="canonicalName" value="153090 (pp) 22821"/>
    <att type="string" name="interaction" value="pp"/>
    <att type="int" name="SCORE" value="0"/>
  </edge>
  <edge label="153090 (pp) 8831" source="417" target="629">
    <att type="string" name="canonicalName" value="153090 (pp) 8831"/>
    <att type="string" name="interaction" value="pp"/>
    <att type="int" name="SCORE" value="0"/>
  </edge>
  <edge label="153090 (pp) 7534" source="417" target="1164">
    <att type="string" name="canonicalName" value="153090 (pp) 7534"/>
    <att type="string" name="interaction" value="pp"/>
    <att type="int" name="SCORE" value="0"/>
  </edge>
  <edge label="153090 (pp) 2810" source="417" target="1130">
    <att type="string" name="canonicalName" value="153090 (pp) 2810"/>
    <att type="string" name="interaction" value="pp"/>
    <att type="int" name="SCORE" value="0"/>
  </edge>
  <edge label="22821 (pp) 7316" source="1163" target="804">
    <att type="string" name="canonicalName" value="22821 (pp) 7316"/>
    <att type="string" name="interaction" value="pp"/>
    <att type="int" name="SCORE" value="0"/>
  </edge>
  <edge label="22821 (pp) 7132" source="1163" target="240">
    <att type="string" name="canonicalName" value="22821 (pp) 7132"/>
    <att type="string" name="interaction" value="pp"/>
    <att type="int" name="SCORE" value="0"/>
  </edge>
  <edge label="22821 (pp) 5708" source="1163" target="141">
    <att type="string" name="canonicalName" value="22821 (pp) 5708"/>
    <att type="string" name="interaction" value="pp"/>
    <att type="int" name="SCORE" value="0"/>
  </edge>
  <edge label="22821 (pp) 8831" source="1163" target="629">
    <att type="string" name="canonicalName" value="22821 (pp) 8831"/>
    <att type="string" name="interaction" value="pp"/>
    <att type="int" name="SCORE" value="0"/>
  </edge>
  <edge label="79066 (pp) 8565" source="418" target="769">
    <att type="string" name="canonicalName" value="79066 (pp) 8565"/>
    <att type="string" name="interaction" value="pp"/>
    <att type="int" name="SCORE" value="0"/>
  </edge>
  <edge label="79066 (pp) 84447" source="418" target="1065">
    <att type="string" name="canonicalName" value="79066 (pp) 84447"/>
    <att type="string" name="interaction" value="pp"/>
    <att type="int" name="SCORE" value="0"/>
  </edge>
  <edge label="140688 (pp) 1487" source="419" target="1104">
    <att type="string" name="canonicalName" value="140688 (pp) 1487"/>
    <att type="string" name="interaction" value="pp"/>
    <att type="int" name="SCORE" value="0"/>
  </edge>
  <edge label="5757 (pp) 5763" source="883" target="1035">
    <att type="string" name="canonicalName" value="5757 (pp) 5763"/>
    <att type="string" name="interaction" value="pp"/>
    <att type="int" name="SCORE" value="0"/>
  </edge>
  <edge label="5757 (pp) 7316" source="883" target="804">
    <att type="string" name="canonicalName" value="5757 (pp) 7316"/>
    <att type="string" name="interaction" value="pp"/>
    <att type="int" name="SCORE" value="0"/>
  </edge>
  <edge label="5757 (pp) 9515" source="883" target="903">
    <att type="string" name="canonicalName" value="5757 (pp) 9515"/>
    <att type="string" name="interaction" value="pp"/>
    <att type="int" name="SCORE" value="0"/>
  </edge>
  <edge label="5757 (pp) 7433" source="883" target="284">
    <att type="string" name="canonicalName" value="5757 (pp) 7433"/>
    <att type="string" name="interaction" value="pp"/>
    <att type="int" name="SCORE" value="0"/>
  </edge>
  <edge label="3612 (pp) 53343" source="423" target="366">
    <att type="string" name="canonicalName" value="3612 (pp) 53343"/>
    <att type="string" name="interaction" value="pp"/>
    <att type="int" name="SCORE" value="0"/>
  </edge>
  <edge label="3612 (pp) 7358" source="423" target="1154">
    <att type="string" name="canonicalName" value="3612 (pp) 7358"/>
    <att type="string" name="interaction" value="pp"/>
    <att type="int" name="SCORE" value="0"/>
  </edge>
  <edge label="3612 (pp) 7316" source="423" target="804">
    <att type="string" name="canonicalName" value="3612 (pp) 7316"/>
    <att type="string" name="interaction" value="pp"/>
    <att type="int" name="SCORE" value="0"/>
  </edge>
  <edge label="7358 (pp) 9531" source="1154" target="120">
    <att type="string" name="canonicalName" value="7358 (pp) 9531"/>
    <att type="string" name="interaction" value="pp"/>
    <att type="int" name="SCORE" value="0"/>
  </edge>
  <edge label="7358 (pp) 9146" source="1154" target="449">
    <att type="string" name="canonicalName" value="7358 (pp) 9146"/>
    <att type="string" name="interaction" value="pp"/>
    <att type="int" name="SCORE" value="0"/>
  </edge>
  <edge label="6928 (pp) 8968" source="426" target="245">
    <att type="string" name="canonicalName" value="6928 (pp) 8968"/>
    <att type="string" name="interaction" value="pp"/>
    <att type="int" name="SCORE" value="0"/>
  </edge>
  <edge label="114818 (pp) 54788" source="427" target="342">
    <att type="string" name="canonicalName" value="114818 (pp) 54788"/>
    <att type="string" name="interaction" value="pp"/>
    <att type="int" name="SCORE" value="0"/>
  </edge>
  <edge label="114818 (pp) 9903" source="427" target="472">
    <att type="string" name="canonicalName" value="114818 (pp) 9903"/>
    <att type="string" name="interaction" value="pp"/>
    <att type="int" name="SCORE" value="0"/>
  </edge>
  <edge label="114818 (pp) 3326" source="427" target="1123">
    <att type="string" name="canonicalName" value="114818 (pp) 3326"/>
    <att type="string" name="interaction" value="pp"/>
    <att type="int" name="SCORE" value="0"/>
  </edge>
  <edge label="8404 (pp) 865" source="428" target="859">
    <att type="string" name="canonicalName" value="8404 (pp) 865"/>
    <att type="string" name="interaction" value="pp"/>
    <att type="int" name="SCORE" value="0"/>
  </edge>
  <edge label="116173 (pp) 2975" source="429" target="3">
    <att type="string" name="canonicalName" value="116173 (pp) 2975"/>
    <att type="string" name="interaction" value="pp"/>
    <att type="int" name="SCORE" value="0"/>
  </edge>
  <edge label="116173 (pp) 23541" source="429" target="1042">
    <att type="string" name="canonicalName" value="116173 (pp) 23541"/>
    <att type="string" name="interaction" value="pp"/>
    <att type="int" name="SCORE" value="0"/>
  </edge>
  <edge label="116173 (pp) 28989" source="429" target="115">
    <att type="string" name="canonicalName" value="116173 (pp) 28989"/>
    <att type="string" name="interaction" value="pp"/>
    <att type="int" name="SCORE" value="0"/>
  </edge>
  <edge label="23541 (pp) 7316" source="1042" target="804">
    <att type="string" name="canonicalName" value="23541 (pp) 7316"/>
    <att type="string" name="interaction" value="pp"/>
    <att type="int" name="SCORE" value="0"/>
  </edge>
  <edge label="23541 (pp) 3303" source="1042" target="393">
    <att type="string" name="canonicalName" value="23541 (pp) 3303"/>
    <att type="string" name="interaction" value="pp"/>
    <att type="int" name="SCORE" value="0"/>
  </edge>
  <edge label="23541 (pp) 3304" source="1042" target="1096">
    <att type="string" name="canonicalName" value="23541 (pp) 3304"/>
    <att type="string" name="interaction" value="pp"/>
    <att type="int" name="SCORE" value="0"/>
  </edge>
  <edge label="23541 (pp) 3305" source="1042" target="129">
    <att type="string" name="canonicalName" value="23541 (pp) 3305"/>
    <att type="string" name="interaction" value="pp"/>
    <att type="int" name="SCORE" value="0"/>
  </edge>
  <edge label="23541 (pp) 5708" source="1042" target="141">
    <att type="string" name="canonicalName" value="23541 (pp) 5708"/>
    <att type="string" name="interaction" value="pp"/>
    <att type="int" name="SCORE" value="0"/>
  </edge>
  <edge label="11078 (pp) 4627" source="430" target="631">
    <att type="string" name="canonicalName" value="11078 (pp) 4627"/>
    <att type="string" name="interaction" value="pp"/>
    <att type="int" name="SCORE" value="0"/>
  </edge>
  <edge label="11078 (pp) 5500" source="430" target="857">
    <att type="string" name="canonicalName" value="11078 (pp) 5500"/>
    <att type="string" name="interaction" value="pp"/>
    <att type="int" name="SCORE" value="0"/>
  </edge>
  <edge label="11078 (pp) 7316" source="430" target="804">
    <att type="string" name="canonicalName" value="11078 (pp) 7316"/>
    <att type="string" name="interaction" value="pp"/>
    <att type="int" name="SCORE" value="0"/>
  </edge>
  <edge label="11078 (pp) 4851" source="430" target="259">
    <att type="string" name="canonicalName" value="11078 (pp) 4851"/>
    <att type="string" name="interaction" value="pp"/>
    <att type="int" name="SCORE" value="0"/>
  </edge>
  <edge label="11078 (pp) 60" source="430" target="1222">
    <att type="string" name="canonicalName" value="11078 (pp) 60"/>
    <att type="string" name="interaction" value="pp"/>
    <att type="int" name="SCORE" value="0"/>
  </edge>
  <edge label="1211 (pp) 81631" source="567" target="738">
    <att type="string" name="canonicalName" value="1211 (pp) 81631"/>
    <att type="string" name="interaction" value="pp"/>
    <att type="int" name="SCORE" value="0"/>
  </edge>
  <edge label="1211 (pp) 1956" source="567" target="900">
    <att type="string" name="canonicalName" value="1211 (pp) 1956"/>
    <att type="string" name="interaction" value="pp"/>
    <att type="int" name="SCORE" value="0"/>
  </edge>
  <edge label="1211 (pp) 4627" source="567" target="631">
    <att type="string" name="canonicalName" value="1211 (pp) 4627"/>
    <att type="string" name="interaction" value="pp"/>
    <att type="int" name="SCORE" value="0"/>
  </edge>
  <edge label="1211 (pp) 5500" source="567" target="857">
    <att type="string" name="canonicalName" value="1211 (pp) 5500"/>
    <att type="string" name="interaction" value="pp"/>
    <att type="int" name="SCORE" value="0"/>
  </edge>
  <edge label="1211 (pp) 23650" source="567" target="1057">
    <att type="string" name="canonicalName" value="1211 (pp) 23650"/>
    <att type="string" name="interaction" value="pp"/>
    <att type="int" name="SCORE" value="0"/>
  </edge>
  <edge label="1211 (pp) 51474" source="567" target="134">
    <att type="string" name="canonicalName" value="1211 (pp) 51474"/>
    <att type="string" name="interaction" value="pp"/>
    <att type="int" name="SCORE" value="0"/>
  </edge>
  <edge label="1211 (pp) 91748" source="567" target="4">
    <att type="string" name="canonicalName" value="1211 (pp) 91748"/>
    <att type="string" name="interaction" value="pp"/>
    <att type="int" name="SCORE" value="0"/>
  </edge>
  <edge label="1211 (pp) 56652" source="567" target="726">
    <att type="string" name="canonicalName" value="1211 (pp) 56652"/>
    <att type="string" name="interaction" value="pp"/>
    <att type="int" name="SCORE" value="0"/>
  </edge>
  <edge label="1211 (pp) 9146" source="567" target="449">
    <att type="string" name="canonicalName" value="1211 (pp) 9146"/>
    <att type="string" name="interaction" value="pp"/>
    <att type="int" name="SCORE" value="0"/>
  </edge>
  <edge label="1211 (pp) 8871" source="567" target="119">
    <att type="string" name="canonicalName" value="1211 (pp) 8871"/>
    <att type="string" name="interaction" value="pp"/>
    <att type="int" name="SCORE" value="0"/>
  </edge>
  <edge label="1211 (pp) 8986" source="567" target="1094">
    <att type="string" name="canonicalName" value="1211 (pp) 8986"/>
    <att type="string" name="interaction" value="pp"/>
    <att type="int" name="SCORE" value="0"/>
  </edge>
  <edge label="1211 (pp) 920" source="567" target="1008">
    <att type="string" name="canonicalName" value="1211 (pp) 920"/>
    <att type="string" name="interaction" value="pp"/>
    <att type="int" name="SCORE" value="0"/>
  </edge>
  <edge label="1211 (pp) 154" source="567" target="710">
    <att type="string" name="canonicalName" value="1211 (pp) 154"/>
    <att type="string" name="interaction" value="pp"/>
    <att type="int" name="SCORE" value="0"/>
  </edge>
  <edge label="1211 (pp) 7316" source="567" target="804">
    <att type="string" name="canonicalName" value="1211 (pp) 7316"/>
    <att type="string" name="interaction" value="pp"/>
    <att type="int" name="SCORE" value="0"/>
  </edge>
  <edge label="1211 (pp) 60" source="567" target="1222">
    <att type="string" name="canonicalName" value="1211 (pp) 60"/>
    <att type="string" name="interaction" value="pp"/>
    <att type="int" name="SCORE" value="0"/>
  </edge>
  <edge label="1211 (pp) 6844" source="567" target="671">
    <att type="string" name="canonicalName" value="1211 (pp) 6844"/>
    <att type="string" name="interaction" value="pp"/>
    <att type="int" name="SCORE" value="0"/>
  </edge>
  <edge label="1211 (pp) 7534" source="567" target="1164">
    <att type="string" name="canonicalName" value="1211 (pp) 7534"/>
    <att type="string" name="interaction" value="pp"/>
    <att type="int" name="SCORE" value="0"/>
  </edge>
  <edge label="1211 (pp) 598" source="567" target="486">
    <att type="string" name="canonicalName" value="1211 (pp) 598"/>
    <att type="string" name="interaction" value="pp"/>
    <att type="int" name="SCORE" value="0"/>
  </edge>
  <edge label="1211 (pp) 22848" source="567" target="1131">
    <att type="string" name="canonicalName" value="1211 (pp) 22848"/>
    <att type="string" name="interaction" value="pp"/>
    <att type="int" name="SCORE" value="0"/>
  </edge>
  <edge label="1211 (pp) 23603" source="567" target="149">
    <att type="string" name="canonicalName" value="1211 (pp) 23603"/>
    <att type="string" name="interaction" value="pp"/>
    <att type="int" name="SCORE" value="0"/>
  </edge>
  <edge label="1211 (pp) 9515" source="567" target="903">
    <att type="string" name="canonicalName" value="1211 (pp) 9515"/>
    <att type="string" name="interaction" value="pp"/>
    <att type="int" name="SCORE" value="0"/>
  </edge>
  <edge label="4646 (pp) 7316" source="772" target="804">
    <att type="string" name="canonicalName" value="4646 (pp) 7316"/>
    <att type="string" name="interaction" value="pp"/>
    <att type="int" name="SCORE" value="0"/>
  </edge>
  <edge label="4646 (pp) 6667" source="772" target="330">
    <att type="string" name="canonicalName" value="4646 (pp) 6667"/>
    <att type="string" name="interaction" value="pp"/>
    <att type="int" name="SCORE" value="0"/>
  </edge>
  <edge label="4646 (pp) 5430" source="772" target="1017">
    <att type="string" name="canonicalName" value="4646 (pp) 5430"/>
    <att type="string" name="interaction" value="pp"/>
    <att type="int" name="SCORE" value="0"/>
  </edge>
  <edge label="4646 (pp) 5500" source="772" target="857">
    <att type="string" name="canonicalName" value="4646 (pp) 5500"/>
    <att type="string" name="interaction" value="pp"/>
    <att type="int" name="SCORE" value="0"/>
  </edge>
  <edge label="4646 (pp) 7132" source="772" target="240">
    <att type="string" name="canonicalName" value="4646 (pp) 7132"/>
    <att type="string" name="interaction" value="pp"/>
    <att type="int" name="SCORE" value="0"/>
  </edge>
  <edge label="4646 (pp) 832" source="772" target="479">
    <att type="string" name="canonicalName" value="4646 (pp) 832"/>
    <att type="string" name="interaction" value="pp"/>
    <att type="int" name="SCORE" value="0"/>
  </edge>
  <edge label="4646 (pp) 60" source="772" target="1222">
    <att type="string" name="canonicalName" value="4646 (pp) 60"/>
    <att type="string" name="interaction" value="pp"/>
    <att type="int" name="SCORE" value="0"/>
  </edge>
  <edge label="4646 (pp) 51035" source="772" target="972">
    <att type="string" name="canonicalName" value="4646 (pp) 51035"/>
    <att type="string" name="interaction" value="pp"/>
    <att type="int" name="SCORE" value="0"/>
  </edge>
  <edge label="170954 (pp) 57159" source="1068" target="1045">
    <att type="string" name="canonicalName" value="170954 (pp) 57159"/>
    <att type="string" name="interaction" value="pp"/>
    <att type="int" name="SCORE" value="0"/>
  </edge>
  <edge label="170954 (pp) 84445" source="1068" target="744">
    <att type="string" name="canonicalName" value="170954 (pp) 84445"/>
    <att type="string" name="interaction" value="pp"/>
    <att type="int" name="SCORE" value="0"/>
  </edge>
  <edge label="170954 (pp) 284001" source="1068" target="650">
    <att type="string" name="canonicalName" value="170954 (pp) 284001"/>
    <att type="string" name="interaction" value="pp"/>
    <att type="int" name="SCORE" value="0"/>
  </edge>
  <edge label="170954 (pp) 2934" source="1068" target="227">
    <att type="string" name="canonicalName" value="170954 (pp) 2934"/>
    <att type="string" name="interaction" value="pp"/>
    <att type="int" name="SCORE" value="0"/>
  </edge>
  <edge label="170954 (pp) 5500" source="1068" target="857">
    <att type="string" name="canonicalName" value="170954 (pp) 5500"/>
    <att type="string" name="interaction" value="pp"/>
    <att type="int" name="SCORE" value="0"/>
  </edge>
  <edge label="170954 (pp) 51474" source="1068" target="134">
    <att type="string" name="canonicalName" value="170954 (pp) 51474"/>
    <att type="string" name="interaction" value="pp"/>
    <att type="int" name="SCORE" value="0"/>
  </edge>
  <edge label="440193 (pp) 9531" source="435" target="120">
    <att type="string" name="canonicalName" value="440193 (pp) 9531"/>
    <att type="string" name="interaction" value="pp"/>
    <att type="int" name="SCORE" value="0"/>
  </edge>
  <edge label="440193 (pp) 7316" source="435" target="804">
    <att type="string" name="canonicalName" value="440193 (pp) 7316"/>
    <att type="string" name="interaction" value="pp"/>
    <att type="int" name="SCORE" value="0"/>
  </edge>
  <edge label="440193 (pp) 5315" source="435" target="205">
    <att type="string" name="canonicalName" value="440193 (pp) 5315"/>
    <att type="string" name="interaction" value="pp"/>
    <att type="int" name="SCORE" value="0"/>
  </edge>
  <edge label="267020 (pp) 513" source="434" target="99">
    <att type="string" name="canonicalName" value="267020 (pp) 513"/>
    <att type="string" name="interaction" value="pp"/>
    <att type="int" name="SCORE" value="0"/>
  </edge>
  <edge label="55198 (pp) 7316" source="436" target="804">
    <att type="string" name="canonicalName" value="55198 (pp) 7316"/>
    <att type="string" name="interaction" value="pp"/>
    <att type="int" name="SCORE" value="0"/>
  </edge>
  <edge label="54471 (pp) 7316" source="439" target="804">
    <att type="string" name="canonicalName" value="54471 (pp) 7316"/>
    <att type="string" name="interaction" value="pp"/>
    <att type="int" name="SCORE" value="0"/>
  </edge>
  <edge label="261729 (pp) 7316" source="440" target="804">
    <att type="string" name="canonicalName" value="261729 (pp) 7316"/>
    <att type="string" name="interaction" value="pp"/>
    <att type="int" name="SCORE" value="0"/>
  </edge>
  <edge label="261729 (pp) 5430" source="440" target="1017">
    <att type="string" name="canonicalName" value="261729 (pp) 5430"/>
    <att type="string" name="interaction" value="pp"/>
    <att type="int" name="SCORE" value="0"/>
  </edge>
  <edge label="6277 (pp) 7316" source="634" target="804">
    <att type="string" name="canonicalName" value="6277 (pp) 7316"/>
    <att type="string" name="interaction" value="pp"/>
    <att type="int" name="SCORE" value="0"/>
  </edge>
  <edge label="6277 (pp) 7534" source="634" target="1164">
    <att type="string" name="canonicalName" value="6277 (pp) 7534"/>
    <att type="string" name="interaction" value="pp"/>
    <att type="int" name="SCORE" value="0"/>
  </edge>
  <edge label="23399 (pp) 59271" source="442" target="865">
    <att type="string" name="canonicalName" value="23399 (pp) 59271"/>
    <att type="string" name="interaction" value="pp"/>
    <att type="int" name="SCORE" value="0"/>
  </edge>
  <edge label="23399 (pp) 7316" source="442" target="804">
    <att type="string" name="canonicalName" value="23399 (pp) 7316"/>
    <att type="string" name="interaction" value="pp"/>
    <att type="int" name="SCORE" value="0"/>
  </edge>
  <edge label="59271 (pp) 658" source="865" target="835">
    <att type="string" name="canonicalName" value="59271 (pp) 658"/>
    <att type="string" name="interaction" value="pp"/>
    <att type="int" name="SCORE" value="0"/>
  </edge>
  <edge label="59271 (pp) 7316" source="865" target="804">
    <att type="string" name="canonicalName" value="59271 (pp) 7316"/>
    <att type="string" name="interaction" value="pp"/>
    <att type="int" name="SCORE" value="0"/>
  </edge>
  <edge label="22890 (pp) 7597" source="443" target="624">
    <att type="string" name="canonicalName" value="22890 (pp) 7597"/>
    <att type="string" name="interaction" value="pp"/>
    <att type="int" name="SCORE" value="0"/>
  </edge>
  <edge label="22890 (pp) 55534" source="443" target="594">
    <att type="string" name="canonicalName" value="22890 (pp) 55534"/>
    <att type="string" name="interaction" value="pp"/>
    <att type="int" name="SCORE" value="0"/>
  </edge>
  <edge label="22890 (pp) 6157" source="443" target="1115">
    <att type="string" name="canonicalName" value="22890 (pp) 6157"/>
    <att type="string" name="interaction" value="pp"/>
    <att type="int" name="SCORE" value="0"/>
  </edge>
  <edge label="22890 (pp) 5708" source="443" target="141">
    <att type="string" name="canonicalName" value="22890 (pp) 5708"/>
    <att type="string" name="interaction" value="pp"/>
    <att type="int" name="SCORE" value="0"/>
  </edge>
  <edge label="22890 (pp) 3315" source="443" target="477">
    <att type="string" name="canonicalName" value="22890 (pp) 3315"/>
    <att type="string" name="interaction" value="pp"/>
    <att type="int" name="SCORE" value="0"/>
  </edge>
  <edge label="22890 (pp) 56652" source="443" target="726">
    <att type="string" name="canonicalName" value="22890 (pp) 56652"/>
    <att type="string" name="interaction" value="pp"/>
    <att type="int" name="SCORE" value="0"/>
  </edge>
  <edge label="22890 (pp) 6141" source="443" target="627">
    <att type="string" name="canonicalName" value="22890 (pp) 6141"/>
    <att type="string" name="interaction" value="pp"/>
    <att type="int" name="SCORE" value="0"/>
  </edge>
  <edge label="22890 (pp) 3305" source="443" target="129">
    <att type="string" name="canonicalName" value="22890 (pp) 3305"/>
    <att type="string" name="interaction" value="pp"/>
    <att type="int" name="SCORE" value="0"/>
  </edge>
  <edge label="22890 (pp) 60" source="443" target="1222">
    <att type="string" name="canonicalName" value="22890 (pp) 60"/>
    <att type="string" name="interaction" value="pp"/>
    <att type="int" name="SCORE" value="0"/>
  </edge>
  <edge label="22890 (pp) 7316" source="443" target="804">
    <att type="string" name="canonicalName" value="22890 (pp) 7316"/>
    <att type="string" name="interaction" value="pp"/>
    <att type="int" name="SCORE" value="0"/>
  </edge>
  <edge label="22890 (pp) 55064" source="443" target="877">
    <att type="string" name="canonicalName" value="22890 (pp) 55064"/>
    <att type="string" name="interaction" value="pp"/>
    <att type="int" name="SCORE" value="0"/>
  </edge>
  <edge label="22890 (pp) 7185" source="443" target="582">
    <att type="string" name="canonicalName" value="22890 (pp) 7185"/>
    <att type="string" name="interaction" value="pp"/>
    <att type="int" name="SCORE" value="0"/>
  </edge>
  <edge label="27245 (pp) 6310" source="444" target="65">
    <att type="string" name="canonicalName" value="27245 (pp) 6310"/>
    <att type="string" name="interaction" value="pp"/>
    <att type="int" name="SCORE" value="0"/>
  </edge>
  <edge label="27245 (pp) 4627" source="444" target="631">
    <att type="string" name="canonicalName" value="27245 (pp) 4627"/>
    <att type="string" name="interaction" value="pp"/>
    <att type="int" name="SCORE" value="0"/>
  </edge>
  <edge label="27245 (pp) 7316" source="444" target="804">
    <att type="string" name="canonicalName" value="27245 (pp) 7316"/>
    <att type="string" name="interaction" value="pp"/>
    <att type="int" name="SCORE" value="0"/>
  </edge>
  <edge label="4055 (pp) 9618" source="445" target="977">
    <att type="string" name="canonicalName" value="4055 (pp) 9618"/>
    <att type="string" name="interaction" value="pp"/>
    <att type="int" name="SCORE" value="0"/>
  </edge>
  <edge label="4055 (pp) 7185" source="445" target="582">
    <att type="string" name="canonicalName" value="4055 (pp) 7185"/>
    <att type="string" name="interaction" value="pp"/>
    <att type="int" name="SCORE" value="0"/>
  </edge>
  <edge label="4055 (pp) 9146" source="445" target="449">
    <att type="string" name="canonicalName" value="4055 (pp) 9146"/>
    <att type="string" name="interaction" value="pp"/>
    <att type="int" name="SCORE" value="0"/>
  </edge>
  <edge label="4055 (pp) 55700" source="445" target="148">
    <att type="string" name="canonicalName" value="4055 (pp) 55700"/>
    <att type="string" name="interaction" value="pp"/>
    <att type="int" name="SCORE" value="0"/>
  </edge>
  <edge label="4055 (pp) 90799" source="445" target="189">
    <att type="string" name="canonicalName" value="4055 (pp) 90799"/>
    <att type="string" name="interaction" value="pp"/>
    <att type="int" name="SCORE" value="0"/>
  </edge>
  <edge label="4055 (pp) 7316" source="445" target="804">
    <att type="string" name="canonicalName" value="4055 (pp) 7316"/>
    <att type="string" name="interaction" value="pp"/>
    <att type="int" name="SCORE" value="0"/>
  </edge>
  <edge label="4055 (pp) 9020" source="445" target="378">
    <att type="string" name="canonicalName" value="4055 (pp) 9020"/>
    <att type="string" name="interaction" value="pp"/>
    <att type="int" name="SCORE" value="0"/>
  </edge>
  <edge label="57662 (pp) 8968" source="446" target="245">
    <att type="string" name="canonicalName" value="57662 (pp) 8968"/>
    <att type="string" name="interaction" value="pp"/>
    <att type="int" name="SCORE" value="0"/>
  </edge>
  <edge label="199990 (pp) 2176" source="451" target="681">
    <att type="string" name="canonicalName" value="199990 (pp) 2176"/>
    <att type="string" name="interaction" value="pp"/>
    <att type="int" name="SCORE" value="0"/>
  </edge>
  <edge label="199990 (pp) 7316" source="451" target="804">
    <att type="string" name="canonicalName" value="199990 (pp) 7316"/>
    <att type="string" name="interaction" value="pp"/>
    <att type="int" name="SCORE" value="0"/>
  </edge>
  <edge label="199990 (pp) 9937" source="451" target="363">
    <att type="string" name="canonicalName" value="199990 (pp) 9937"/>
    <att type="string" name="interaction" value="pp"/>
    <att type="int" name="SCORE" value="0"/>
  </edge>
  <edge label="199990 (pp) 80198" source="451" target="85">
    <att type="string" name="canonicalName" value="199990 (pp) 80198"/>
    <att type="string" name="interaction" value="pp"/>
    <att type="int" name="SCORE" value="0"/>
  </edge>
  <edge label="2176 (pp) 3303" source="681" target="393">
    <att type="string" name="canonicalName" value="2176 (pp) 3303"/>
    <att type="string" name="interaction" value="pp"/>
    <att type="int" name="SCORE" value="0"/>
  </edge>
  <edge label="2176 (pp) 6141" source="681" target="627">
    <att type="string" name="canonicalName" value="2176 (pp) 6141"/>
    <att type="string" name="interaction" value="pp"/>
    <att type="int" name="SCORE" value="0"/>
  </edge>
  <edge label="2176 (pp) 3337" source="681" target="337">
    <att type="string" name="canonicalName" value="2176 (pp) 3337"/>
    <att type="string" name="interaction" value="pp"/>
    <att type="int" name="SCORE" value="0"/>
  </edge>
  <edge label="2176 (pp) 5925" source="681" target="1103">
    <att type="string" name="canonicalName" value="2176 (pp) 5925"/>
    <att type="string" name="interaction" value="pp"/>
    <att type="int" name="SCORE" value="0"/>
  </edge>
  <edge label="2176 (pp) 7316" source="681" target="804">
    <att type="string" name="canonicalName" value="2176 (pp) 7316"/>
    <att type="string" name="interaction" value="pp"/>
    <att type="int" name="SCORE" value="0"/>
  </edge>
  <edge label="2176 (pp) 3304" source="681" target="1096">
    <att type="string" name="canonicalName" value="2176 (pp) 3304"/>
    <att type="string" name="interaction" value="pp"/>
    <att type="int" name="SCORE" value="0"/>
  </edge>
  <edge label="2176 (pp) 595" source="681" target="963">
    <att type="string" name="canonicalName" value="2176 (pp) 595"/>
    <att type="string" name="interaction" value="pp"/>
    <att type="int" name="SCORE" value="0"/>
  </edge>
  <edge label="2176 (pp) 5795" source="681" target="1157">
    <att type="string" name="canonicalName" value="2176 (pp) 5795"/>
    <att type="string" name="interaction" value="pp"/>
    <att type="int" name="SCORE" value="0"/>
  </edge>
  <edge label="2176 (pp) 9937" source="681" target="363">
    <att type="string" name="canonicalName" value="2176 (pp) 9937"/>
    <att type="string" name="interaction" value="pp"/>
    <att type="int" name="SCORE" value="0"/>
  </edge>
  <edge label="2176 (pp) 80198" source="681" target="85">
    <att type="string" name="canonicalName" value="2176 (pp) 80198"/>
    <att type="string" name="interaction" value="pp"/>
    <att type="int" name="SCORE" value="0"/>
  </edge>
  <edge label="54733 (pp) 7316" source="452" target="804">
    <att type="string" name="canonicalName" value="54733 (pp) 7316"/>
    <att type="string" name="interaction" value="pp"/>
    <att type="int" name="SCORE" value="0"/>
  </edge>
  <edge label="199731 (pp) 7316" source="453" target="804">
    <att type="string" name="canonicalName" value="199731 (pp) 7316"/>
    <att type="string" name="interaction" value="pp"/>
    <att type="int" name="SCORE" value="0"/>
  </edge>
  <edge label="23077 (pp) 2810" source="454" target="1130">
    <att type="string" name="canonicalName" value="23077 (pp) 2810"/>
    <att type="string" name="interaction" value="pp"/>
    <att type="int" name="SCORE" value="0"/>
  </edge>
  <edge label="23077 (pp) 9572" source="454" target="1117">
    <att type="string" name="canonicalName" value="23077 (pp) 9572"/>
    <att type="string" name="interaction" value="pp"/>
    <att type="int" name="SCORE" value="0"/>
  </edge>
  <edge label="23077 (pp) 7316" source="454" target="804">
    <att type="string" name="canonicalName" value="23077 (pp) 7316"/>
    <att type="string" name="interaction" value="pp"/>
    <att type="int" name="SCORE" value="0"/>
  </edge>
  <edge label="23077 (pp) 801" source="454" target="1138">
    <att type="string" name="canonicalName" value="23077 (pp) 801"/>
    <att type="string" name="interaction" value="pp"/>
    <att type="int" name="SCORE" value="0"/>
  </edge>
  <edge label="23077 (pp) 8535" source="454" target="867">
    <att type="string" name="canonicalName" value="23077 (pp) 8535"/>
    <att type="string" name="interaction" value="pp"/>
    <att type="int" name="SCORE" value="0"/>
  </edge>
  <edge label="23077 (pp) 7534" source="454" target="1164">
    <att type="string" name="canonicalName" value="23077 (pp) 7534"/>
    <att type="string" name="interaction" value="pp"/>
    <att type="int" name="SCORE" value="0"/>
  </edge>
  <edge label="23077 (pp) 5727" source="454" target="604">
    <att type="string" name="canonicalName" value="23077 (pp) 5727"/>
    <att type="string" name="interaction" value="pp"/>
    <att type="int" name="SCORE" value="0"/>
  </edge>
  <edge label="23077 (pp) 8643" source="454" target="765">
    <att type="string" name="canonicalName" value="23077 (pp) 8643"/>
    <att type="string" name="interaction" value="pp"/>
    <att type="int" name="SCORE" value="0"/>
  </edge>
  <edge label="23077 (pp) 7323" source="454" target="467">
    <att type="string" name="canonicalName" value="23077 (pp) 7323"/>
    <att type="string" name="interaction" value="pp"/>
    <att type="int" name="SCORE" value="0"/>
  </edge>
  <edge label="51109 (pp) 7316" source="455" target="804">
    <att type="string" name="canonicalName" value="51109 (pp) 7316"/>
    <att type="string" name="interaction" value="pp"/>
    <att type="int" name="SCORE" value="0"/>
  </edge>
  <edge label="125058 (pp) 23710" source="457" target="555">
    <att type="string" name="canonicalName" value="125058 (pp) 23710"/>
    <att type="string" name="interaction" value="pp"/>
    <att type="int" name="SCORE" value="0"/>
  </edge>
  <edge label="125058 (pp) 7185" source="457" target="582">
    <att type="string" name="canonicalName" value="125058 (pp) 7185"/>
    <att type="string" name="interaction" value="pp"/>
    <att type="int" name="SCORE" value="0"/>
  </edge>
  <edge label="29998 (pp) 7316" source="458" target="804">
    <att type="string" name="canonicalName" value="29998 (pp) 7316"/>
    <att type="string" name="interaction" value="pp"/>
    <att type="int" name="SCORE" value="0"/>
  </edge>
  <edge label="7145 (pp) 7534" source="459" target="1164">
    <att type="string" name="canonicalName" value="7145 (pp) 7534"/>
    <att type="string" name="interaction" value="pp"/>
    <att type="int" name="SCORE" value="0"/>
  </edge>
  <edge label="7145 (pp) 7316" source="459" target="804">
    <att type="string" name="canonicalName" value="7145 (pp) 7316"/>
    <att type="string" name="interaction" value="pp"/>
    <att type="int" name="SCORE" value="0"/>
  </edge>
  <edge label="10783 (pp) 11007" source="462" target="107">
    <att type="string" name="canonicalName" value="10783 (pp) 11007"/>
    <att type="string" name="interaction" value="pp"/>
    <att type="int" name="SCORE" value="0"/>
  </edge>
  <edge label="10783 (pp) 4176" source="462" target="978">
    <att type="string" name="canonicalName" value="10783 (pp) 4176"/>
    <att type="string" name="interaction" value="pp"/>
    <att type="int" name="SCORE" value="0"/>
  </edge>
  <edge label="10783 (pp) 5708" source="462" target="141">
    <att type="string" name="canonicalName" value="10783 (pp) 5708"/>
    <att type="string" name="interaction" value="pp"/>
    <att type="int" name="SCORE" value="0"/>
  </edge>
  <edge label="10783 (pp) 5252" source="462" target="173">
    <att type="string" name="canonicalName" value="10783 (pp) 5252"/>
    <att type="string" name="interaction" value="pp"/>
    <att type="int" name="SCORE" value="0"/>
  </edge>
  <edge label="10783 (pp) 468" source="462" target="1179">
    <att type="string" name="canonicalName" value="10783 (pp) 468"/>
    <att type="string" name="interaction" value="pp"/>
    <att type="int" name="SCORE" value="0"/>
  </edge>
  <edge label="10783 (pp) 57763" source="462" target="29">
    <att type="string" name="canonicalName" value="10783 (pp) 57763"/>
    <att type="string" name="interaction" value="pp"/>
    <att type="int" name="SCORE" value="0"/>
  </edge>
  <edge label="10783 (pp) 166" source="462" target="622">
    <att type="string" name="canonicalName" value="10783 (pp) 166"/>
    <att type="string" name="interaction" value="pp"/>
    <att type="int" name="SCORE" value="0"/>
  </edge>
  <edge label="10783 (pp) 51171" source="462" target="499">
    <att type="string" name="canonicalName" value="10783 (pp) 51171"/>
    <att type="string" name="interaction" value="pp"/>
    <att type="int" name="SCORE" value="0"/>
  </edge>
  <edge label="10783 (pp) 84445" source="462" target="744">
    <att type="string" name="canonicalName" value="10783 (pp) 84445"/>
    <att type="string" name="interaction" value="pp"/>
    <att type="int" name="SCORE" value="0"/>
  </edge>
  <edge label="10783 (pp) 7316" source="462" target="804">
    <att type="string" name="canonicalName" value="10783 (pp) 7316"/>
    <att type="string" name="interaction" value="pp"/>
    <att type="int" name="SCORE" value="0"/>
  </edge>
  <edge label="10783 (pp) 5315" source="462" target="205">
    <att type="string" name="canonicalName" value="10783 (pp) 5315"/>
    <att type="string" name="interaction" value="pp"/>
    <att type="int" name="SCORE" value="0"/>
  </edge>
  <edge label="10783 (pp) 25902" source="462" target="44">
    <att type="string" name="canonicalName" value="10783 (pp) 25902"/>
    <att type="string" name="interaction" value="pp"/>
    <att type="int" name="SCORE" value="0"/>
  </edge>
  <edge label="10783 (pp) 3303" source="462" target="393">
    <att type="string" name="canonicalName" value="10783 (pp) 3303"/>
    <att type="string" name="interaction" value="pp"/>
    <att type="int" name="SCORE" value="0"/>
  </edge>
  <edge label="10783 (pp) 1452" source="462" target="294">
    <att type="string" name="canonicalName" value="10783 (pp) 1452"/>
    <att type="string" name="interaction" value="pp"/>
    <att type="int" name="SCORE" value="0"/>
  </edge>
  <edge label="10783 (pp) 2902" source="462" target="565">
    <att type="string" name="canonicalName" value="10783 (pp) 2902"/>
    <att type="string" name="interaction" value="pp"/>
    <att type="int" name="SCORE" value="0"/>
  </edge>
  <edge label="57614 (pp) 7316" source="464" target="804">
    <att type="string" name="canonicalName" value="57614 (pp) 7316"/>
    <att type="string" name="interaction" value="pp"/>
    <att type="int" name="SCORE" value="0"/>
  </edge>
  <edge label="145226 (pp) 7316" source="465" target="804">
    <att type="string" name="canonicalName" value="145226 (pp) 7316"/>
    <att type="string" name="interaction" value="pp"/>
    <att type="int" name="SCORE" value="0"/>
  </edge>
  <edge label="145226 (pp) 222" source="465" target="922">
    <att type="string" name="canonicalName" value="145226 (pp) 222"/>
    <att type="string" name="interaction" value="pp"/>
    <att type="int" name="SCORE" value="0"/>
  </edge>
  <edge label="222 (pp) 7316" source="922" target="804">
    <att type="string" name="canonicalName" value="222 (pp) 7316"/>
    <att type="string" name="interaction" value="pp"/>
    <att type="int" name="SCORE" value="0"/>
  </edge>
  <edge label="222 (pp) 3303" source="922" target="393">
    <att type="string" name="canonicalName" value="222 (pp) 3303"/>
    <att type="string" name="interaction" value="pp"/>
    <att type="int" name="SCORE" value="0"/>
  </edge>
  <edge label="222 (pp) 3304" source="922" target="1096">
    <att type="string" name="canonicalName" value="222 (pp) 3304"/>
    <att type="string" name="interaction" value="pp"/>
    <att type="int" name="SCORE" value="0"/>
  </edge>
  <edge label="222 (pp) 3337" source="922" target="337">
    <att type="string" name="canonicalName" value="222 (pp) 3337"/>
    <att type="string" name="interaction" value="pp"/>
    <att type="int" name="SCORE" value="0"/>
  </edge>
  <edge label="222 (pp) 3305" source="922" target="129">
    <att type="string" name="canonicalName" value="222 (pp) 3305"/>
    <att type="string" name="interaction" value="pp"/>
    <att type="int" name="SCORE" value="0"/>
  </edge>
  <edge label="23677 (pp) 2810" source="468" target="1130">
    <att type="string" name="canonicalName" value="23677 (pp) 2810"/>
    <att type="string" name="interaction" value="pp"/>
    <att type="int" name="SCORE" value="0"/>
  </edge>
  <edge label="23677 (pp) 7316" source="468" target="804">
    <att type="string" name="canonicalName" value="23677 (pp) 7316"/>
    <att type="string" name="interaction" value="pp"/>
    <att type="int" name="SCORE" value="0"/>
  </edge>
  <edge label="23677 (pp) 7534" source="468" target="1164">
    <att type="string" name="canonicalName" value="23677 (pp) 7534"/>
    <att type="string" name="interaction" value="pp"/>
    <att type="int" name="SCORE" value="0"/>
  </edge>
  <edge label="131034 (pp) 23077" source="469" target="454">
    <att type="string" name="canonicalName" value="131034 (pp) 23077"/>
    <att type="string" name="interaction" value="pp"/>
    <att type="int" name="SCORE" value="0"/>
  </edge>
  <edge label="131034 (pp) 60" source="469" target="1222">
    <att type="string" name="canonicalName" value="131034 (pp) 60"/>
    <att type="string" name="interaction" value="pp"/>
    <att type="int" name="SCORE" value="0"/>
  </edge>
  <edge label="131034 (pp) 636" source="469" target="5">
    <att type="string" name="canonicalName" value="131034 (pp) 636"/>
    <att type="string" name="interaction" value="pp"/>
    <att type="int" name="SCORE" value="0"/>
  </edge>
  <edge label="10758 (pp) 7316" source="470" target="804">
    <att type="string" name="canonicalName" value="10758 (pp) 7316"/>
    <att type="string" name="interaction" value="pp"/>
    <att type="int" name="SCORE" value="0"/>
  </edge>
  <edge label="10758 (pp) 7205" source="470" target="1200">
    <att type="string" name="canonicalName" value="10758 (pp) 7205"/>
    <att type="string" name="interaction" value="pp"/>
    <att type="int" name="SCORE" value="0"/>
  </edge>
  <edge label="10758 (pp) 55540" source="470" target="662">
    <att type="string" name="canonicalName" value="10758 (pp) 55540"/>
    <att type="string" name="interaction" value="pp"/>
    <att type="int" name="SCORE" value="0"/>
  </edge>
  <edge label="10758 (pp) 9618" source="470" target="977">
    <att type="string" name="canonicalName" value="10758 (pp) 9618"/>
    <att type="string" name="interaction" value="pp"/>
    <att type="int" name="SCORE" value="0"/>
  </edge>
  <edge label="55540 (pp) 64806" source="662" target="376">
    <att type="string" name="canonicalName" value="55540 (pp) 64806"/>
    <att type="string" name="interaction" value="pp"/>
    <att type="int" name="SCORE" value="0"/>
  </edge>
  <edge label="23111 (pp) 7846" source="471" target="493">
    <att type="string" name="canonicalName" value="23111 (pp) 7846"/>
    <att type="string" name="interaction" value="pp"/>
    <att type="int" name="SCORE" value="0"/>
  </edge>
  <edge label="23111 (pp) 7316" source="471" target="804">
    <att type="string" name="canonicalName" value="23111 (pp) 7316"/>
    <att type="string" name="interaction" value="pp"/>
    <att type="int" name="SCORE" value="0"/>
  </edge>
  <edge label="23111 (pp) 51741" source="471" target="142">
    <att type="string" name="canonicalName" value="23111 (pp) 51741"/>
    <att type="string" name="interaction" value="pp"/>
    <att type="int" name="SCORE" value="0"/>
  </edge>
  <edge label="23111 (pp) 8878" source="471" target="885">
    <att type="string" name="canonicalName" value="23111 (pp) 8878"/>
    <att type="string" name="interaction" value="pp"/>
    <att type="int" name="SCORE" value="0"/>
  </edge>
  <edge label="11144 (pp) 2026" source="475" target="267">
    <att type="string" name="canonicalName" value="11144 (pp) 2026"/>
    <att type="string" name="interaction" value="pp"/>
    <att type="int" name="SCORE" value="0"/>
  </edge>
  <edge label="11144 (pp) 3303" source="475" target="393">
    <att type="string" name="canonicalName" value="11144 (pp) 3303"/>
    <att type="string" name="interaction" value="pp"/>
    <att type="int" name="SCORE" value="0"/>
  </edge>
  <edge label="11144 (pp) 3304" source="475" target="1096">
    <att type="string" name="canonicalName" value="11144 (pp) 3304"/>
    <att type="string" name="interaction" value="pp"/>
    <att type="int" name="SCORE" value="0"/>
  </edge>
  <edge label="11144 (pp) 7001" source="475" target="861">
    <att type="string" name="canonicalName" value="11144 (pp) 7001"/>
    <att type="string" name="interaction" value="pp"/>
    <att type="int" name="SCORE" value="0"/>
  </edge>
  <edge label="11144 (pp) 3305" source="475" target="129">
    <att type="string" name="canonicalName" value="11144 (pp) 3305"/>
    <att type="string" name="interaction" value="pp"/>
    <att type="int" name="SCORE" value="0"/>
  </edge>
  <edge label="11144 (pp) 1915" source="475" target="884">
    <att type="string" name="canonicalName" value="11144 (pp) 1915"/>
    <att type="string" name="interaction" value="pp"/>
    <att type="int" name="SCORE" value="0"/>
  </edge>
  <edge label="11144 (pp) 31" source="475" target="510">
    <att type="string" name="canonicalName" value="11144 (pp) 31"/>
    <att type="string" name="interaction" value="pp"/>
    <att type="int" name="SCORE" value="0"/>
  </edge>
  <edge label="11144 (pp) 7846" source="475" target="493">
    <att type="string" name="canonicalName" value="11144 (pp) 7846"/>
    <att type="string" name="interaction" value="pp"/>
    <att type="int" name="SCORE" value="0"/>
  </edge>
  <edge label="11144 (pp) 115708" source="475" target="577">
    <att type="string" name="canonicalName" value="11144 (pp) 115708"/>
    <att type="string" name="interaction" value="pp"/>
    <att type="int" name="SCORE" value="0"/>
  </edge>
  <edge label="11144 (pp) 29882" source="475" target="100">
    <att type="string" name="canonicalName" value="11144 (pp) 29882"/>
    <att type="string" name="interaction" value="pp"/>
    <att type="int" name="SCORE" value="0"/>
  </edge>
  <edge label="115708 (pp) 22998" source="577" target="143">
    <att type="string" name="canonicalName" value="115708 (pp) 22998"/>
    <att type="string" name="interaction" value="pp"/>
    <att type="int" name="SCORE" value="0"/>
  </edge>
  <edge label="115708 (pp) 2274" source="577" target="1151">
    <att type="string" name="canonicalName" value="115708 (pp) 2274"/>
    <att type="string" name="interaction" value="pp"/>
    <att type="int" name="SCORE" value="0"/>
  </edge>
  <edge label="115708 (pp) 2475" source="577" target="126">
    <att type="string" name="canonicalName" value="115708 (pp) 2475"/>
    <att type="string" name="interaction" value="pp"/>
    <att type="int" name="SCORE" value="0"/>
  </edge>
  <edge label="115708 (pp) 7316" source="577" target="804">
    <att type="string" name="canonicalName" value="115708 (pp) 7316"/>
    <att type="string" name="interaction" value="pp"/>
    <att type="int" name="SCORE" value="0"/>
  </edge>
  <edge label="115708 (pp) 3303" source="577" target="393">
    <att type="string" name="canonicalName" value="115708 (pp) 3303"/>
    <att type="string" name="interaction" value="pp"/>
    <att type="int" name="SCORE" value="0"/>
  </edge>
  <edge label="115708 (pp) 3304" source="577" target="1096">
    <att type="string" name="canonicalName" value="115708 (pp) 3304"/>
    <att type="string" name="interaction" value="pp"/>
    <att type="int" name="SCORE" value="0"/>
  </edge>
  <edge label="115708 (pp) 3305" source="577" target="129">
    <att type="string" name="canonicalName" value="115708 (pp) 3305"/>
    <att type="string" name="interaction" value="pp"/>
    <att type="int" name="SCORE" value="0"/>
  </edge>
  <edge label="1727 (pp) 7316" source="478" target="804">
    <att type="string" name="canonicalName" value="1727 (pp) 7316"/>
    <att type="string" name="interaction" value="pp"/>
    <att type="int" name="SCORE" value="0"/>
  </edge>
  <edge label="1727 (pp) 3305" source="478" target="129">
    <att type="string" name="canonicalName" value="1727 (pp) 3305"/>
    <att type="string" name="interaction" value="pp"/>
    <att type="int" name="SCORE" value="0"/>
  </edge>
  <edge label="1727 (pp) 57142" source="478" target="620">
    <att type="string" name="canonicalName" value="1727 (pp) 57142"/>
    <att type="string" name="interaction" value="pp"/>
    <att type="int" name="SCORE" value="0"/>
  </edge>
  <edge label="1727 (pp) 79867" source="478" target="88">
    <att type="string" name="canonicalName" value="1727 (pp) 79867"/>
    <att type="string" name="interaction" value="pp"/>
    <att type="int" name="SCORE" value="0"/>
  </edge>
  <edge label="1727 (pp) 6491" source="478" target="925">
    <att type="string" name="canonicalName" value="1727 (pp) 6491"/>
    <att type="string" name="interaction" value="pp"/>
    <att type="int" name="SCORE" value="0"/>
  </edge>
  <edge label="1727 (pp) 3326" source="478" target="1123">
    <att type="string" name="canonicalName" value="1727 (pp) 3326"/>
    <att type="string" name="interaction" value="pp"/>
    <att type="int" name="SCORE" value="0"/>
  </edge>
  <edge label="1727 (pp) 3303" source="478" target="393">
    <att type="string" name="canonicalName" value="1727 (pp) 3303"/>
    <att type="string" name="interaction" value="pp"/>
    <att type="int" name="SCORE" value="0"/>
  </edge>
  <edge label="1727 (pp) 3304" source="478" target="1096">
    <att type="string" name="canonicalName" value="1727 (pp) 3304"/>
    <att type="string" name="interaction" value="pp"/>
    <att type="int" name="SCORE" value="0"/>
  </edge>
  <edge label="1727 (pp) 3337" source="478" target="337">
    <att type="string" name="canonicalName" value="1727 (pp) 3337"/>
    <att type="string" name="interaction" value="pp"/>
    <att type="int" name="SCORE" value="0"/>
  </edge>
  <edge label="1727 (pp) 60" source="478" target="1222">
    <att type="string" name="canonicalName" value="1727 (pp) 60"/>
    <att type="string" name="interaction" value="pp"/>
    <att type="int" name="SCORE" value="0"/>
  </edge>
  <edge label="1727 (pp) 2319" source="478" target="336">
    <att type="string" name="canonicalName" value="1727 (pp) 2319"/>
    <att type="string" name="interaction" value="pp"/>
    <att type="int" name="SCORE" value="0"/>
  </edge>
  <edge label="1727 (pp) 90993" source="478" target="1144">
    <att type="string" name="canonicalName" value="1727 (pp) 90993"/>
    <att type="string" name="interaction" value="pp"/>
    <att type="int" name="SCORE" value="0"/>
  </edge>
  <edge label="6491 (pp) 9531" source="925" target="120">
    <att type="string" name="canonicalName" value="6491 (pp) 9531"/>
    <att type="string" name="interaction" value="pp"/>
    <att type="int" name="SCORE" value="0"/>
  </edge>
  <edge label="6491 (pp) 7205" source="925" target="1200">
    <att type="string" name="canonicalName" value="6491 (pp) 7205"/>
    <att type="string" name="interaction" value="pp"/>
    <att type="int" name="SCORE" value="0"/>
  </edge>
  <edge label="6491 (pp) 7316" source="925" target="804">
    <att type="string" name="canonicalName" value="6491 (pp) 7316"/>
    <att type="string" name="interaction" value="pp"/>
    <att type="int" name="SCORE" value="0"/>
  </edge>
  <edge label="93436 (pp) 9997" source="935" target="787">
    <att type="string" name="canonicalName" value="93436 (pp) 9997"/>
    <att type="string" name="interaction" value="pp"/>
    <att type="int" name="SCORE" value="0"/>
  </edge>
  <edge label="415117 (pp) 9515" source="480" target="903">
    <att type="string" name="canonicalName" value="415117 (pp) 9515"/>
    <att type="string" name="interaction" value="pp"/>
    <att type="int" name="SCORE" value="0"/>
  </edge>
  <edge label="415117 (pp) 6844" source="480" target="671">
    <att type="string" name="canonicalName" value="415117 (pp) 6844"/>
    <att type="string" name="interaction" value="pp"/>
    <att type="int" name="SCORE" value="0"/>
  </edge>
  <edge label="10801 (pp) 6844" source="481" target="671">
    <att type="string" name="canonicalName" value="10801 (pp) 6844"/>
    <att type="string" name="interaction" value="pp"/>
    <att type="int" name="SCORE" value="0"/>
  </edge>
  <edge label="10801 (pp) 9997" source="481" target="787">
    <att type="string" name="canonicalName" value="10801 (pp) 9997"/>
    <att type="string" name="interaction" value="pp"/>
    <att type="int" name="SCORE" value="0"/>
  </edge>
  <edge label="10801 (pp) 2317" source="481" target="203">
    <att type="string" name="canonicalName" value="10801 (pp) 2317"/>
    <att type="string" name="interaction" value="pp"/>
    <att type="int" name="SCORE" value="0"/>
  </edge>
  <edge label="10801 (pp) 1731" source="481" target="357">
    <att type="string" name="canonicalName" value="10801 (pp) 1731"/>
    <att type="string" name="interaction" value="pp"/>
    <att type="int" name="SCORE" value="0"/>
  </edge>
  <edge label="10801 (pp) 6794" source="481" target="281">
    <att type="string" name="canonicalName" value="10801 (pp) 6794"/>
    <att type="string" name="interaction" value="pp"/>
    <att type="int" name="SCORE" value="0"/>
  </edge>
  <edge label="10801 (pp) 23242" source="481" target="492">
    <att type="string" name="canonicalName" value="10801 (pp) 23242"/>
    <att type="string" name="interaction" value="pp"/>
    <att type="int" name="SCORE" value="0"/>
  </edge>
  <edge label="10801 (pp) 7316" source="481" target="804">
    <att type="string" name="canonicalName" value="10801 (pp) 7316"/>
    <att type="string" name="interaction" value="pp"/>
    <att type="int" name="SCORE" value="0"/>
  </edge>
  <edge label="10801 (pp) 311" source="481" target="832">
    <att type="string" name="canonicalName" value="10801 (pp) 311"/>
    <att type="string" name="interaction" value="pp"/>
    <att type="int" name="SCORE" value="0"/>
  </edge>
  <edge label="10801 (pp) 284119" source="481" target="77">
    <att type="string" name="canonicalName" value="10801 (pp) 284119"/>
    <att type="string" name="interaction" value="pp"/>
    <att type="int" name="SCORE" value="0"/>
  </edge>
  <edge label="10801 (pp) 11346" source="481" target="431">
    <att type="string" name="canonicalName" value="10801 (pp) 11346"/>
    <att type="string" name="interaction" value="pp"/>
    <att type="int" name="SCORE" value="0"/>
  </edge>
  <edge label="29895 (pp) 5524" source="482" target="564">
    <att type="string" name="canonicalName" value="29895 (pp) 5524"/>
    <att type="string" name="interaction" value="pp"/>
    <att type="int" name="SCORE" value="0"/>
  </edge>
  <edge label="29895 (pp) 7169" source="482" target="130">
    <att type="string" name="canonicalName" value="29895 (pp) 7169"/>
    <att type="string" name="interaction" value="pp"/>
    <att type="int" name="SCORE" value="0"/>
  </edge>
  <edge label="29895 (pp) 59" source="482" target="1105">
    <att type="string" name="canonicalName" value="29895 (pp) 59"/>
    <att type="string" name="interaction" value="pp"/>
    <att type="int" name="SCORE" value="0"/>
  </edge>
  <edge label="29895 (pp) 72" source="482" target="25">
    <att type="string" name="canonicalName" value="29895 (pp) 72"/>
    <att type="string" name="interaction" value="pp"/>
    <att type="int" name="SCORE" value="0"/>
  </edge>
  <edge label="29895 (pp) 7171" source="482" target="59">
    <att type="string" name="canonicalName" value="29895 (pp) 7171"/>
    <att type="string" name="interaction" value="pp"/>
    <att type="int" name="SCORE" value="0"/>
  </edge>
  <edge label="29895 (pp) 7094" source="482" target="599">
    <att type="string" name="canonicalName" value="29895 (pp) 7094"/>
    <att type="string" name="interaction" value="pp"/>
    <att type="int" name="SCORE" value="0"/>
  </edge>
  <edge label="2762 (pp) 9531" source="483" target="120">
    <att type="string" name="canonicalName" value="2762 (pp) 9531"/>
    <att type="string" name="interaction" value="pp"/>
    <att type="int" name="SCORE" value="0"/>
  </edge>
  <edge label="2762 (pp) 5757" source="483" target="883">
    <att type="string" name="canonicalName" value="2762 (pp) 5757"/>
    <att type="string" name="interaction" value="pp"/>
    <att type="int" name="SCORE" value="0"/>
  </edge>
  <edge label="2762 (pp) 55093" source="483" target="997">
    <att type="string" name="canonicalName" value="2762 (pp) 55093"/>
    <att type="string" name="interaction" value="pp"/>
    <att type="int" name="SCORE" value="0"/>
  </edge>
  <edge label="2762 (pp) 7316" source="483" target="804">
    <att type="string" name="canonicalName" value="2762 (pp) 7316"/>
    <att type="string" name="interaction" value="pp"/>
    <att type="int" name="SCORE" value="0"/>
  </edge>
  <edge label="2762 (pp) 4088" source="483" target="18">
    <att type="string" name="canonicalName" value="2762 (pp) 4088"/>
    <att type="string" name="interaction" value="pp"/>
    <att type="int" name="SCORE" value="0"/>
  </edge>
  <edge label="2762 (pp) 28989" source="483" target="115">
    <att type="string" name="canonicalName" value="2762 (pp) 28989"/>
    <att type="string" name="interaction" value="pp"/>
    <att type="int" name="SCORE" value="0"/>
  </edge>
  <edge label="10693 (pp) 23245" source="494" target="1063">
    <att type="string" name="canonicalName" value="10693 (pp) 23245"/>
    <att type="string" name="interaction" value="pp"/>
    <att type="int" name="SCORE" value="0"/>
  </edge>
  <edge label="10693 (pp) 2194" source="494" target="1013">
    <att type="string" name="canonicalName" value="10693 (pp) 2194"/>
    <att type="string" name="interaction" value="pp"/>
    <att type="int" name="SCORE" value="0"/>
  </edge>
  <edge label="10693 (pp) 9277" source="494" target="146">
    <att type="string" name="canonicalName" value="10693 (pp) 9277"/>
    <att type="string" name="interaction" value="pp"/>
    <att type="int" name="SCORE" value="0"/>
  </edge>
  <edge label="10693 (pp) 11062" source="494" target="1226">
    <att type="string" name="canonicalName" value="10693 (pp) 11062"/>
    <att type="string" name="interaction" value="pp"/>
    <att type="int" name="SCORE" value="0"/>
  </edge>
  <edge label="10693 (pp) 5034" source="494" target="621">
    <att type="string" name="canonicalName" value="10693 (pp) 5034"/>
    <att type="string" name="interaction" value="pp"/>
    <att type="int" name="SCORE" value="0"/>
  </edge>
  <edge label="10693 (pp) 3326" source="494" target="1123">
    <att type="string" name="canonicalName" value="10693 (pp) 3326"/>
    <att type="string" name="interaction" value="pp"/>
    <att type="int" name="SCORE" value="0"/>
  </edge>
  <edge label="10693 (pp) 2026" source="494" target="267">
    <att type="string" name="canonicalName" value="10693 (pp) 2026"/>
    <att type="string" name="interaction" value="pp"/>
    <att type="int" name="SCORE" value="0"/>
  </edge>
  <edge label="10693 (pp) 7316" source="494" target="804">
    <att type="string" name="canonicalName" value="10693 (pp) 7316"/>
    <att type="string" name="interaction" value="pp"/>
    <att type="int" name="SCORE" value="0"/>
  </edge>
  <edge label="10693 (pp) 3303" source="494" target="393">
    <att type="string" name="canonicalName" value="10693 (pp) 3303"/>
    <att type="string" name="interaction" value="pp"/>
    <att type="int" name="SCORE" value="0"/>
  </edge>
  <edge label="10693 (pp) 3304" source="494" target="1096">
    <att type="string" name="canonicalName" value="10693 (pp) 3304"/>
    <att type="string" name="interaction" value="pp"/>
    <att type="int" name="SCORE" value="0"/>
  </edge>
  <edge label="10693 (pp) 2784" source="494" target="97">
    <att type="string" name="canonicalName" value="10693 (pp) 2784"/>
    <att type="string" name="interaction" value="pp"/>
    <att type="int" name="SCORE" value="0"/>
  </edge>
  <edge label="10693 (pp) 488" source="494" target="54">
    <att type="string" name="canonicalName" value="10693 (pp) 488"/>
    <att type="string" name="interaction" value="pp"/>
    <att type="int" name="SCORE" value="0"/>
  </edge>
  <edge label="10693 (pp) 3098" source="494" target="316">
    <att type="string" name="canonicalName" value="10693 (pp) 3098"/>
    <att type="string" name="interaction" value="pp"/>
    <att type="int" name="SCORE" value="0"/>
  </edge>
  <edge label="10693 (pp) 5430" source="494" target="1017">
    <att type="string" name="canonicalName" value="10693 (pp) 5430"/>
    <att type="string" name="interaction" value="pp"/>
    <att type="int" name="SCORE" value="0"/>
  </edge>
  <edge label="10693 (pp) 3337" source="494" target="337">
    <att type="string" name="canonicalName" value="10693 (pp) 3337"/>
    <att type="string" name="interaction" value="pp"/>
    <att type="int" name="SCORE" value="0"/>
  </edge>
  <edge label="10693 (pp) 1656" source="494" target="45">
    <att type="string" name="canonicalName" value="10693 (pp) 1656"/>
    <att type="string" name="interaction" value="pp"/>
    <att type="int" name="SCORE" value="0"/>
  </edge>
  <edge label="10693 (pp) 7001" source="494" target="861">
    <att type="string" name="canonicalName" value="10693 (pp) 7001"/>
    <att type="string" name="interaction" value="pp"/>
    <att type="int" name="SCORE" value="0"/>
  </edge>
  <edge label="10693 (pp) 3305" source="494" target="129">
    <att type="string" name="canonicalName" value="10693 (pp) 3305"/>
    <att type="string" name="interaction" value="pp"/>
    <att type="int" name="SCORE" value="0"/>
  </edge>
  <edge label="10693 (pp) 220" source="494" target="905">
    <att type="string" name="canonicalName" value="10693 (pp) 220"/>
    <att type="string" name="interaction" value="pp"/>
    <att type="int" name="SCORE" value="0"/>
  </edge>
  <edge label="10693 (pp) 1453" source="494" target="563">
    <att type="string" name="canonicalName" value="10693 (pp) 1453"/>
    <att type="string" name="interaction" value="pp"/>
    <att type="int" name="SCORE" value="0"/>
  </edge>
  <edge label="10693 (pp) 5558" source="494" target="290">
    <att type="string" name="canonicalName" value="10693 (pp) 5558"/>
    <att type="string" name="interaction" value="pp"/>
    <att type="int" name="SCORE" value="0"/>
  </edge>
  <edge label="10693 (pp) 6182" source="494" target="946">
    <att type="string" name="canonicalName" value="10693 (pp) 6182"/>
    <att type="string" name="interaction" value="pp"/>
    <att type="int" name="SCORE" value="0"/>
  </edge>
  <edge label="10693 (pp) 3017" source="494" target="701">
    <att type="string" name="canonicalName" value="10693 (pp) 3017"/>
    <att type="string" name="interaction" value="pp"/>
    <att type="int" name="SCORE" value="0"/>
  </edge>
  <edge label="10693 (pp) 60" source="494" target="1222">
    <att type="string" name="canonicalName" value="10693 (pp) 60"/>
    <att type="string" name="interaction" value="pp"/>
    <att type="int" name="SCORE" value="0"/>
  </edge>
  <edge label="10693 (pp) 59" source="494" target="1105">
    <att type="string" name="canonicalName" value="10693 (pp) 59"/>
    <att type="string" name="interaction" value="pp"/>
    <att type="int" name="SCORE" value="0"/>
  </edge>
  <edge label="10693 (pp) 72" source="494" target="25">
    <att type="string" name="canonicalName" value="10693 (pp) 72"/>
    <att type="string" name="interaction" value="pp"/>
    <att type="int" name="SCORE" value="0"/>
  </edge>
  <edge label="10693 (pp) 1915" source="494" target="884">
    <att type="string" name="canonicalName" value="10693 (pp) 1915"/>
    <att type="string" name="interaction" value="pp"/>
    <att type="int" name="SCORE" value="0"/>
  </edge>
  <edge label="10693 (pp) 55697" source="494" target="358">
    <att type="string" name="canonicalName" value="10693 (pp) 55697"/>
    <att type="string" name="interaction" value="pp"/>
    <att type="int" name="SCORE" value="0"/>
  </edge>
  <edge label="10693 (pp) 31" source="494" target="510">
    <att type="string" name="canonicalName" value="10693 (pp) 31"/>
    <att type="string" name="interaction" value="pp"/>
    <att type="int" name="SCORE" value="0"/>
  </edge>
  <edge label="10693 (pp) 5708" source="494" target="141">
    <att type="string" name="canonicalName" value="10693 (pp) 5708"/>
    <att type="string" name="interaction" value="pp"/>
    <att type="int" name="SCORE" value="0"/>
  </edge>
  <edge label="10693 (pp) 200916" source="494" target="656">
    <att type="string" name="canonicalName" value="10693 (pp) 200916"/>
    <att type="string" name="interaction" value="pp"/>
    <att type="int" name="SCORE" value="0"/>
  </edge>
  <edge label="10693 (pp) 7846" source="494" target="493">
    <att type="string" name="canonicalName" value="10693 (pp) 7846"/>
    <att type="string" name="interaction" value="pp"/>
    <att type="int" name="SCORE" value="0"/>
  </edge>
  <edge label="10693 (pp) 2595" source="494" target="717">
    <att type="string" name="canonicalName" value="10693 (pp) 2595"/>
    <att type="string" name="interaction" value="pp"/>
    <att type="int" name="SCORE" value="0"/>
  </edge>
  <edge label="10693 (pp) 8345" source="494" target="592">
    <att type="string" name="canonicalName" value="10693 (pp) 8345"/>
    <att type="string" name="interaction" value="pp"/>
    <att type="int" name="SCORE" value="0"/>
  </edge>
  <edge label="10693 (pp) 90423" source="494" target="967">
    <att type="string" name="canonicalName" value="10693 (pp) 90423"/>
    <att type="string" name="interaction" value="pp"/>
    <att type="int" name="SCORE" value="0"/>
  </edge>
  <edge label="10693 (pp) 246175" source="494" target="830">
    <att type="string" name="canonicalName" value="10693 (pp) 246175"/>
    <att type="string" name="interaction" value="pp"/>
    <att type="int" name="SCORE" value="0"/>
  </edge>
  <edge label="10693 (pp) 5707" source="494" target="37">
    <att type="string" name="canonicalName" value="10693 (pp) 5707"/>
    <att type="string" name="interaction" value="pp"/>
    <att type="int" name="SCORE" value="0"/>
  </edge>
  <edge label="10693 (pp) 51477" source="494" target="58">
    <att type="string" name="canonicalName" value="10693 (pp) 51477"/>
    <att type="string" name="interaction" value="pp"/>
    <att type="int" name="SCORE" value="0"/>
  </edge>
  <edge label="10693 (pp) 23067" source="494" target="338">
    <att type="string" name="canonicalName" value="10693 (pp) 23067"/>
    <att type="string" name="interaction" value="pp"/>
    <att type="int" name="SCORE" value="0"/>
  </edge>
  <edge label="10693 (pp) 23326" source="494" target="304">
    <att type="string" name="canonicalName" value="10693 (pp) 23326"/>
    <att type="string" name="interaction" value="pp"/>
    <att type="int" name="SCORE" value="0"/>
  </edge>
  <edge label="10693 (pp) 8428" source="494" target="26">
    <att type="string" name="canonicalName" value="10693 (pp) 8428"/>
    <att type="string" name="interaction" value="pp"/>
    <att type="int" name="SCORE" value="0"/>
  </edge>
  <edge label="23245 (pp) 54850" source="1063" target="362">
    <att type="string" name="canonicalName" value="23245 (pp) 54850"/>
    <att type="string" name="interaction" value="pp"/>
    <att type="int" name="SCORE" value="0"/>
  </edge>
  <edge label="11062 (pp) 3326" source="1226" target="1123">
    <att type="string" name="canonicalName" value="11062 (pp) 3326"/>
    <att type="string" name="interaction" value="pp"/>
    <att type="int" name="SCORE" value="0"/>
  </edge>
  <edge label="11062 (pp) 7316" source="1226" target="804">
    <att type="string" name="canonicalName" value="11062 (pp) 7316"/>
    <att type="string" name="interaction" value="pp"/>
    <att type="int" name="SCORE" value="0"/>
  </edge>
  <edge label="359948 (pp) 7316" source="496" target="804">
    <att type="string" name="canonicalName" value="359948 (pp) 7316"/>
    <att type="string" name="interaction" value="pp"/>
    <att type="int" name="SCORE" value="0"/>
  </edge>
  <edge label="10140 (pp) 4088" source="497" target="18">
    <att type="string" name="canonicalName" value="10140 (pp) 4088"/>
    <att type="string" name="interaction" value="pp"/>
    <att type="int" name="SCORE" value="0"/>
  </edge>
  <edge label="10140 (pp) 4092" source="497" target="508">
    <att type="string" name="canonicalName" value="10140 (pp) 4092"/>
    <att type="string" name="interaction" value="pp"/>
    <att type="int" name="SCORE" value="0"/>
  </edge>
  <edge label="10140 (pp) 7316" source="497" target="804">
    <att type="string" name="canonicalName" value="10140 (pp) 7316"/>
    <att type="string" name="interaction" value="pp"/>
    <att type="int" name="SCORE" value="0"/>
  </edge>
  <edge label="10140 (pp) 1655" source="497" target="16">
    <att type="string" name="canonicalName" value="10140 (pp) 1655"/>
    <att type="string" name="interaction" value="pp"/>
    <att type="int" name="SCORE" value="0"/>
  </edge>
  <edge label="10140 (pp) 3181" source="497" target="156">
    <att type="string" name="canonicalName" value="10140 (pp) 3181"/>
    <att type="string" name="interaction" value="pp"/>
    <att type="int" name="SCORE" value="0"/>
  </edge>
  <edge label="10140 (pp) 22849" source="497" target="595">
    <att type="string" name="canonicalName" value="10140 (pp) 22849"/>
    <att type="string" name="interaction" value="pp"/>
    <att type="int" name="SCORE" value="0"/>
  </edge>
  <edge label="10140 (pp) 246175" source="497" target="830">
    <att type="string" name="canonicalName" value="10140 (pp) 246175"/>
    <att type="string" name="interaction" value="pp"/>
    <att type="int" name="SCORE" value="0"/>
  </edge>
  <edge label="22849 (pp) 3326" source="595" target="1123">
    <att type="string" name="canonicalName" value="22849 (pp) 3326"/>
    <att type="string" name="interaction" value="pp"/>
    <att type="int" name="SCORE" value="0"/>
  </edge>
  <edge label="22849 (pp) 3221" source="595" target="1210">
    <att type="string" name="canonicalName" value="22849 (pp) 3221"/>
    <att type="string" name="interaction" value="pp"/>
    <att type="int" name="SCORE" value="0"/>
  </edge>
  <edge label="22849 (pp) 7316" source="595" target="804">
    <att type="string" name="canonicalName" value="22849 (pp) 7316"/>
    <att type="string" name="interaction" value="pp"/>
    <att type="int" name="SCORE" value="0"/>
  </edge>
  <edge label="22849 (pp) 3098" source="595" target="316">
    <att type="string" name="canonicalName" value="22849 (pp) 3098"/>
    <att type="string" name="interaction" value="pp"/>
    <att type="int" name="SCORE" value="0"/>
  </edge>
  <edge label="22849 (pp) 5530" source="595" target="9">
    <att type="string" name="canonicalName" value="22849 (pp) 5530"/>
    <att type="string" name="interaction" value="pp"/>
    <att type="int" name="SCORE" value="0"/>
  </edge>
  <edge label="146691 (pp) 6275" source="498" target="441">
    <att type="string" name="canonicalName" value="146691 (pp) 6275"/>
    <att type="string" name="interaction" value="pp"/>
    <att type="int" name="SCORE" value="0"/>
  </edge>
  <edge label="146691 (pp) 6277" source="498" target="634">
    <att type="string" name="canonicalName" value="146691 (pp) 6277"/>
    <att type="string" name="interaction" value="pp"/>
    <att type="int" name="SCORE" value="0"/>
  </edge>
  <edge label="146691 (pp) 871" source="498" target="1011">
    <att type="string" name="canonicalName" value="146691 (pp) 871"/>
    <att type="string" name="interaction" value="pp"/>
    <att type="int" name="SCORE" value="0"/>
  </edge>
  <edge label="146691 (pp) 7316" source="498" target="804">
    <att type="string" name="canonicalName" value="146691 (pp) 7316"/>
    <att type="string" name="interaction" value="pp"/>
    <att type="int" name="SCORE" value="0"/>
  </edge>
  <edge label="146691 (pp) 4646" source="498" target="772">
    <att type="string" name="canonicalName" value="146691 (pp) 4646"/>
    <att type="string" name="interaction" value="pp"/>
    <att type="int" name="SCORE" value="0"/>
  </edge>
  <edge label="146691 (pp) 9531" source="498" target="120">
    <att type="string" name="canonicalName" value="146691 (pp) 9531"/>
    <att type="string" name="interaction" value="pp"/>
    <att type="int" name="SCORE" value="0"/>
  </edge>
  <edge label="146691 (pp) 7204" source="498" target="721">
    <att type="string" name="canonicalName" value="146691 (pp) 7204"/>
    <att type="string" name="interaction" value="pp"/>
    <att type="int" name="SCORE" value="0"/>
  </edge>
  <edge label="6892 (pp) 7316" source="998" target="804">
    <att type="string" name="canonicalName" value="6892 (pp) 7316"/>
    <att type="string" name="interaction" value="pp"/>
    <att type="int" name="SCORE" value="0"/>
  </edge>
  <edge label="122704 (pp) 6182" source="502" target="946">
    <att type="string" name="canonicalName" value="122704 (pp) 6182"/>
    <att type="string" name="interaction" value="pp"/>
    <att type="int" name="SCORE" value="0"/>
  </edge>
  <edge label="122704 (pp) 740" source="502" target="841">
    <att type="string" name="canonicalName" value="122704 (pp) 740"/>
    <att type="string" name="interaction" value="pp"/>
    <att type="int" name="SCORE" value="0"/>
  </edge>
  <edge label="122704 (pp) 3192" source="502" target="569">
    <att type="string" name="canonicalName" value="122704 (pp) 3192"/>
    <att type="string" name="interaction" value="pp"/>
    <att type="int" name="SCORE" value="0"/>
  </edge>
  <edge label="122704 (pp) 7316" source="502" target="804">
    <att type="string" name="canonicalName" value="122704 (pp) 7316"/>
    <att type="string" name="interaction" value="pp"/>
    <att type="int" name="SCORE" value="0"/>
  </edge>
  <edge label="122704 (pp) 51263" source="502" target="1111">
    <att type="string" name="canonicalName" value="122704 (pp) 51263"/>
    <att type="string" name="interaction" value="pp"/>
    <att type="int" name="SCORE" value="0"/>
  </edge>
  <edge label="122704 (pp) 55168" source="502" target="933">
    <att type="string" name="canonicalName" value="122704 (pp) 55168"/>
    <att type="string" name="interaction" value="pp"/>
    <att type="int" name="SCORE" value="0"/>
  </edge>
  <edge label="122704 (pp) 28973" source="502" target="1060">
    <att type="string" name="canonicalName" value="122704 (pp) 28973"/>
    <att type="string" name="interaction" value="pp"/>
    <att type="int" name="SCORE" value="0"/>
  </edge>
  <edge label="740 (pp) 9374" source="841" target="372">
    <att type="string" name="canonicalName" value="740 (pp) 9374"/>
    <att type="string" name="interaction" value="pp"/>
    <att type="int" name="SCORE" value="0"/>
  </edge>
  <edge label="740 (pp) 8878" source="841" target="885">
    <att type="string" name="canonicalName" value="740 (pp) 8878"/>
    <att type="string" name="interaction" value="pp"/>
    <att type="int" name="SCORE" value="0"/>
  </edge>
  <edge label="51263 (pp) 7316" source="1111" target="804">
    <att type="string" name="canonicalName" value="51263 (pp) 7316"/>
    <att type="string" name="interaction" value="pp"/>
    <att type="int" name="SCORE" value="0"/>
  </edge>
  <edge label="51263 (pp) 6182" source="1111" target="946">
    <att type="string" name="canonicalName" value="51263 (pp) 6182"/>
    <att type="string" name="interaction" value="pp"/>
    <att type="int" name="SCORE" value="0"/>
  </edge>
  <edge label="51263 (pp) 740" source="1111" target="841">
    <att type="string" name="canonicalName" value="51263 (pp) 740"/>
    <att type="string" name="interaction" value="pp"/>
    <att type="int" name="SCORE" value="0"/>
  </edge>
  <edge label="51263 (pp) 55168" source="1111" target="933">
    <att type="string" name="canonicalName" value="51263 (pp) 55168"/>
    <att type="string" name="interaction" value="pp"/>
    <att type="int" name="SCORE" value="0"/>
  </edge>
  <edge label="55168 (pp) 79159" source="933" target="606">
    <att type="string" name="canonicalName" value="55168 (pp) 79159"/>
    <att type="string" name="interaction" value="pp"/>
    <att type="int" name="SCORE" value="0"/>
  </edge>
  <edge label="55168 (pp) 7316" source="933" target="804">
    <att type="string" name="canonicalName" value="55168 (pp) 7316"/>
    <att type="string" name="interaction" value="pp"/>
    <att type="int" name="SCORE" value="0"/>
  </edge>
  <edge label="55168 (pp) 6182" source="933" target="946">
    <att type="string" name="canonicalName" value="55168 (pp) 6182"/>
    <att type="string" name="interaction" value="pp"/>
    <att type="int" name="SCORE" value="0"/>
  </edge>
  <edge label="55168 (pp) 740" source="933" target="841">
    <att type="string" name="canonicalName" value="55168 (pp) 740"/>
    <att type="string" name="interaction" value="pp"/>
    <att type="int" name="SCORE" value="0"/>
  </edge>
  <edge label="28973 (pp) 7316" source="1060" target="804">
    <att type="string" name="canonicalName" value="28973 (pp) 7316"/>
    <att type="string" name="interaction" value="pp"/>
    <att type="int" name="SCORE" value="0"/>
  </edge>
  <edge label="28973 (pp) 4627" source="1060" target="631">
    <att type="string" name="canonicalName" value="28973 (pp) 4627"/>
    <att type="string" name="interaction" value="pp"/>
    <att type="int" name="SCORE" value="0"/>
  </edge>
  <edge label="28973 (pp) 5925" source="1060" target="1103">
    <att type="string" name="canonicalName" value="28973 (pp) 5925"/>
    <att type="string" name="interaction" value="pp"/>
    <att type="int" name="SCORE" value="0"/>
  </edge>
  <edge label="28973 (pp) 6182" source="1060" target="946">
    <att type="string" name="canonicalName" value="28973 (pp) 6182"/>
    <att type="string" name="interaction" value="pp"/>
    <att type="int" name="SCORE" value="0"/>
  </edge>
  <edge label="28973 (pp) 740" source="1060" target="841">
    <att type="string" name="canonicalName" value="28973 (pp) 740"/>
    <att type="string" name="interaction" value="pp"/>
    <att type="int" name="SCORE" value="0"/>
  </edge>
  <edge label="28973 (pp) 51263" source="1060" target="1111">
    <att type="string" name="canonicalName" value="28973 (pp) 51263"/>
    <att type="string" name="interaction" value="pp"/>
    <att type="int" name="SCORE" value="0"/>
  </edge>
  <edge label="28973 (pp) 55168" source="1060" target="933">
    <att type="string" name="canonicalName" value="28973 (pp) 55168"/>
    <att type="string" name="interaction" value="pp"/>
    <att type="int" name="SCORE" value="0"/>
  </edge>
  <edge label="57507 (pp) 7316" source="504" target="804">
    <att type="string" name="canonicalName" value="57507 (pp) 7316"/>
    <att type="string" name="interaction" value="pp"/>
    <att type="int" name="SCORE" value="0"/>
  </edge>
  <edge label="57507 (pp) 7090" source="504" target="260">
    <att type="string" name="canonicalName" value="57507 (pp) 7090"/>
    <att type="string" name="interaction" value="pp"/>
    <att type="int" name="SCORE" value="0"/>
  </edge>
  <edge label="23054 (pp) 2353" source="505" target="735">
    <att type="string" name="canonicalName" value="23054 (pp) 2353"/>
    <att type="string" name="interaction" value="pp"/>
    <att type="int" name="SCORE" value="0"/>
  </edge>
  <edge label="23054 (pp) 6722" source="505" target="549">
    <att type="string" name="canonicalName" value="23054 (pp) 6722"/>
    <att type="string" name="interaction" value="pp"/>
    <att type="int" name="SCORE" value="0"/>
  </edge>
  <edge label="23054 (pp) 5914" source="505" target="364">
    <att type="string" name="canonicalName" value="23054 (pp) 5914"/>
    <att type="string" name="interaction" value="pp"/>
    <att type="int" name="SCORE" value="0"/>
  </edge>
  <edge label="23054 (pp) 7068" source="505" target="1124">
    <att type="string" name="canonicalName" value="23054 (pp) 7068"/>
    <att type="string" name="interaction" value="pp"/>
    <att type="int" name="SCORE" value="0"/>
  </edge>
  <edge label="23054 (pp) 7067" source="505" target="542">
    <att type="string" name="canonicalName" value="23054 (pp) 7067"/>
    <att type="string" name="interaction" value="pp"/>
    <att type="int" name="SCORE" value="0"/>
  </edge>
  <edge label="23054 (pp) 5925" source="505" target="1103">
    <att type="string" name="canonicalName" value="23054 (pp) 5925"/>
    <att type="string" name="interaction" value="pp"/>
    <att type="int" name="SCORE" value="0"/>
  </edge>
  <edge label="23054 (pp) 6256" source="505" target="512">
    <att type="string" name="canonicalName" value="23054 (pp) 6256"/>
    <att type="string" name="interaction" value="pp"/>
    <att type="int" name="SCORE" value="0"/>
  </edge>
  <edge label="23054 (pp) 9612" source="505" target="753">
    <att type="string" name="canonicalName" value="23054 (pp) 9612"/>
    <att type="string" name="interaction" value="pp"/>
    <att type="int" name="SCORE" value="0"/>
  </edge>
  <edge label="23054 (pp) 6097" source="505" target="1229">
    <att type="string" name="canonicalName" value="23054 (pp) 6097"/>
    <att type="string" name="interaction" value="pp"/>
    <att type="int" name="SCORE" value="0"/>
  </edge>
  <edge label="23054 (pp) 7316" source="505" target="804">
    <att type="string" name="canonicalName" value="23054 (pp) 7316"/>
    <att type="string" name="interaction" value="pp"/>
    <att type="int" name="SCORE" value="0"/>
  </edge>
  <edge label="23054 (pp) 4088" source="505" target="18">
    <att type="string" name="canonicalName" value="23054 (pp) 4088"/>
    <att type="string" name="interaction" value="pp"/>
    <att type="int" name="SCORE" value="0"/>
  </edge>
  <edge label="23054 (pp) 7846" source="505" target="493">
    <att type="string" name="canonicalName" value="23054 (pp) 7846"/>
    <att type="string" name="interaction" value="pp"/>
    <att type="int" name="SCORE" value="0"/>
  </edge>
  <edge label="23054 (pp) 4211" source="505" target="1155">
    <att type="string" name="canonicalName" value="23054 (pp) 4211"/>
    <att type="string" name="interaction" value="pp"/>
    <att type="int" name="SCORE" value="0"/>
  </edge>
  <edge label="23054 (pp) 5915" source="505" target="581">
    <att type="string" name="canonicalName" value="23054 (pp) 5915"/>
    <att type="string" name="interaction" value="pp"/>
    <att type="int" name="SCORE" value="0"/>
  </edge>
  <edge label="23054 (pp) 5916" source="505" target="682">
    <att type="string" name="canonicalName" value="23054 (pp) 5916"/>
    <att type="string" name="interaction" value="pp"/>
    <att type="int" name="SCORE" value="0"/>
  </edge>
  <edge label="23054 (pp) 5430" source="505" target="1017">
    <att type="string" name="canonicalName" value="23054 (pp) 5430"/>
    <att type="string" name="interaction" value="pp"/>
    <att type="int" name="SCORE" value="0"/>
  </edge>
  <edge label="23054 (pp) 5087" source="505" target="262">
    <att type="string" name="canonicalName" value="23054 (pp) 5087"/>
    <att type="string" name="interaction" value="pp"/>
    <att type="int" name="SCORE" value="0"/>
  </edge>
  <edge label="23054 (pp) 60" source="505" target="1222">
    <att type="string" name="canonicalName" value="23054 (pp) 60"/>
    <att type="string" name="interaction" value="pp"/>
    <att type="int" name="SCORE" value="0"/>
  </edge>
  <edge label="23054 (pp) 8968" source="505" target="245">
    <att type="string" name="canonicalName" value="23054 (pp) 8968"/>
    <att type="string" name="interaction" value="pp"/>
    <att type="int" name="SCORE" value="0"/>
  </edge>
  <edge label="23054 (pp) 3021" source="505" target="1019">
    <att type="string" name="canonicalName" value="23054 (pp) 3021"/>
    <att type="string" name="interaction" value="pp"/>
    <att type="int" name="SCORE" value="0"/>
  </edge>
  <edge label="23054 (pp) 6895" source="505" target="658">
    <att type="string" name="canonicalName" value="23054 (pp) 6895"/>
    <att type="string" name="interaction" value="pp"/>
    <att type="int" name="SCORE" value="0"/>
  </edge>
  <edge label="112770 (pp) 53916" source="506" target="960">
    <att type="string" name="canonicalName" value="112770 (pp) 53916"/>
    <att type="string" name="interaction" value="pp"/>
    <att type="int" name="SCORE" value="0"/>
  </edge>
  <edge label="23189 (pp) 2810" source="507" target="1130">
    <att type="string" name="canonicalName" value="23189 (pp) 2810"/>
    <att type="string" name="interaction" value="pp"/>
    <att type="int" name="SCORE" value="0"/>
  </edge>
  <edge label="23189 (pp) 7534" source="507" target="1164">
    <att type="string" name="canonicalName" value="23189 (pp) 7534"/>
    <att type="string" name="interaction" value="pp"/>
    <att type="int" name="SCORE" value="0"/>
  </edge>
  <edge label="286053 (pp) 3611" source="509" target="876">
    <att type="string" name="canonicalName" value="286053 (pp) 3611"/>
    <att type="string" name="interaction" value="pp"/>
    <att type="int" name="SCORE" value="0"/>
  </edge>
  <edge label="286053 (pp) 7316" source="509" target="804">
    <att type="string" name="canonicalName" value="286053 (pp) 7316"/>
    <att type="string" name="interaction" value="pp"/>
    <att type="int" name="SCORE" value="0"/>
  </edge>
  <edge label="3141 (pp) 7316" source="909" target="804">
    <att type="string" name="canonicalName" value="3141 (pp) 7316"/>
    <att type="string" name="interaction" value="pp"/>
    <att type="int" name="SCORE" value="0"/>
  </edge>
  <edge label="3141 (pp) 3304" source="909" target="1096">
    <att type="string" name="canonicalName" value="3141 (pp) 3304"/>
    <att type="string" name="interaction" value="pp"/>
    <att type="int" name="SCORE" value="0"/>
  </edge>
  <edge label="3141 (pp) 3305" source="909" target="129">
    <att type="string" name="canonicalName" value="3141 (pp) 3305"/>
    <att type="string" name="interaction" value="pp"/>
    <att type="int" name="SCORE" value="0"/>
  </edge>
  <edge label="3141 (pp) 5976" source="909" target="1176">
    <att type="string" name="canonicalName" value="3141 (pp) 5976"/>
    <att type="string" name="interaction" value="pp"/>
    <att type="int" name="SCORE" value="0"/>
  </edge>
  <edge label="3141 (pp) 64087" source="909" target="201">
    <att type="string" name="canonicalName" value="3141 (pp) 64087"/>
    <att type="string" name="interaction" value="pp"/>
    <att type="int" name="SCORE" value="0"/>
  </edge>
  <edge label="79778 (pp) 87" source="513" target="448">
    <att type="string" name="canonicalName" value="79778 (pp) 87"/>
    <att type="string" name="interaction" value="pp"/>
    <att type="int" name="SCORE" value="0"/>
  </edge>
  <edge label="79778 (pp) 81" source="513" target="388">
    <att type="string" name="canonicalName" value="79778 (pp) 81"/>
    <att type="string" name="interaction" value="pp"/>
    <att type="int" name="SCORE" value="0"/>
  </edge>
  <edge label="567 (pp) 6890" source="516" target="501">
    <att type="string" name="canonicalName" value="567 (pp) 6890"/>
    <att type="string" name="interaction" value="pp"/>
    <att type="int" name="SCORE" value="0"/>
  </edge>
  <edge label="567 (pp) 6892" source="516" target="998">
    <att type="string" name="canonicalName" value="567 (pp) 6892"/>
    <att type="string" name="interaction" value="pp"/>
    <att type="int" name="SCORE" value="0"/>
  </edge>
  <edge label="567 (pp) 6891" source="516" target="1191">
    <att type="string" name="canonicalName" value="567 (pp) 6891"/>
    <att type="string" name="interaction" value="pp"/>
    <att type="int" name="SCORE" value="0"/>
  </edge>
  <edge label="567 (pp) 9871" source="516" target="618">
    <att type="string" name="canonicalName" value="567 (pp) 9871"/>
    <att type="string" name="interaction" value="pp"/>
    <att type="int" name="SCORE" value="0"/>
  </edge>
  <edge label="567 (pp) 7316" source="516" target="804">
    <att type="string" name="canonicalName" value="567 (pp) 7316"/>
    <att type="string" name="interaction" value="pp"/>
    <att type="int" name="SCORE" value="0"/>
  </edge>
  <edge label="567 (pp) 6464" source="516" target="1112">
    <att type="string" name="canonicalName" value="567 (pp) 6464"/>
    <att type="string" name="interaction" value="pp"/>
    <att type="int" name="SCORE" value="0"/>
  </edge>
  <edge label="5291 (pp) 8503" source="1159" target="580">
    <att type="string" name="canonicalName" value="5291 (pp) 8503"/>
    <att type="string" name="interaction" value="pp"/>
    <att type="int" name="SCORE" value="0"/>
  </edge>
  <edge label="5291 (pp) 7316" source="1159" target="804">
    <att type="string" name="canonicalName" value="5291 (pp) 7316"/>
    <att type="string" name="interaction" value="pp"/>
    <att type="int" name="SCORE" value="0"/>
  </edge>
  <edge label="5291 (pp) 6464" source="1159" target="1112">
    <att type="string" name="canonicalName" value="5291 (pp) 6464"/>
    <att type="string" name="interaction" value="pp"/>
    <att type="int" name="SCORE" value="0"/>
  </edge>
  <edge label="5291 (pp) 567" source="1159" target="516">
    <att type="string" name="canonicalName" value="5291 (pp) 567"/>
    <att type="string" name="interaction" value="pp"/>
    <att type="int" name="SCORE" value="0"/>
  </edge>
  <edge label="5291 (pp) 7534" source="1159" target="1164">
    <att type="string" name="canonicalName" value="5291 (pp) 7534"/>
    <att type="string" name="interaction" value="pp"/>
    <att type="int" name="SCORE" value="0"/>
  </edge>
  <edge label="5291 (pp) 8660" source="1159" target="811">
    <att type="string" name="canonicalName" value="5291 (pp) 8660"/>
    <att type="string" name="interaction" value="pp"/>
    <att type="int" name="SCORE" value="0"/>
  </edge>
  <edge label="23493 (pp) 6310" source="519" target="65">
    <att type="string" name="canonicalName" value="23493 (pp) 6310"/>
    <att type="string" name="interaction" value="pp"/>
    <att type="int" name="SCORE" value="0"/>
  </edge>
  <edge label="23493 (pp) 84447" source="519" target="1065">
    <att type="string" name="canonicalName" value="23493 (pp) 84447"/>
    <att type="string" name="interaction" value="pp"/>
    <att type="int" name="SCORE" value="0"/>
  </edge>
  <edge label="23493 (pp) 7185" source="519" target="582">
    <att type="string" name="canonicalName" value="23493 (pp) 7185"/>
    <att type="string" name="interaction" value="pp"/>
    <att type="int" name="SCORE" value="0"/>
  </edge>
  <edge label="23493 (pp) 860" source="519" target="361">
    <att type="string" name="canonicalName" value="23493 (pp) 860"/>
    <att type="string" name="interaction" value="pp"/>
    <att type="int" name="SCORE" value="0"/>
  </edge>
  <edge label="23493 (pp) 55432" source="519" target="169">
    <att type="string" name="canonicalName" value="23493 (pp) 55432"/>
    <att type="string" name="interaction" value="pp"/>
    <att type="int" name="SCORE" value="0"/>
  </edge>
  <edge label="23493 (pp) 4851" source="519" target="259">
    <att type="string" name="canonicalName" value="23493 (pp) 4851"/>
    <att type="string" name="interaction" value="pp"/>
    <att type="int" name="SCORE" value="0"/>
  </edge>
  <edge label="4054 (pp) 7316" source="520" target="804">
    <att type="string" name="canonicalName" value="4054 (pp) 7316"/>
    <att type="string" name="interaction" value="pp"/>
    <att type="int" name="SCORE" value="0"/>
  </edge>
  <edge label="84951 (pp) 8974" source="521" target="1024">
    <att type="string" name="canonicalName" value="84951 (pp) 8974"/>
    <att type="string" name="interaction" value="pp"/>
    <att type="int" name="SCORE" value="0"/>
  </edge>
  <edge label="23199 (pp) 7205" source="524" target="1200">
    <att type="string" name="canonicalName" value="23199 (pp) 7205"/>
    <att type="string" name="interaction" value="pp"/>
    <att type="int" name="SCORE" value="0"/>
  </edge>
  <edge label="23199 (pp) 7316" source="524" target="804">
    <att type="string" name="canonicalName" value="23199 (pp) 7316"/>
    <att type="string" name="interaction" value="pp"/>
    <att type="int" name="SCORE" value="0"/>
  </edge>
  <edge label="23199 (pp) 8678" source="524" target="490">
    <att type="string" name="canonicalName" value="23199 (pp) 8678"/>
    <att type="string" name="interaction" value="pp"/>
    <att type="int" name="SCORE" value="0"/>
  </edge>
  <edge label="6867 (pp) 9821" source="525" target="214">
    <att type="string" name="canonicalName" value="6867 (pp) 9821"/>
    <att type="string" name="interaction" value="pp"/>
    <att type="int" name="SCORE" value="0"/>
  </edge>
  <edge label="6867 (pp) 7316" source="525" target="804">
    <att type="string" name="canonicalName" value="6867 (pp) 7316"/>
    <att type="string" name="interaction" value="pp"/>
    <att type="int" name="SCORE" value="0"/>
  </edge>
  <edge label="6867 (pp) 7846" source="525" target="493">
    <att type="string" name="canonicalName" value="6867 (pp) 7846"/>
    <att type="string" name="interaction" value="pp"/>
    <att type="int" name="SCORE" value="0"/>
  </edge>
  <edge label="113246 (pp) 6867" source="526" target="525">
    <att type="string" name="canonicalName" value="113246 (pp) 6867"/>
    <att type="string" name="interaction" value="pp"/>
    <att type="int" name="SCORE" value="0"/>
  </edge>
  <edge label="113246 (pp) 1277" source="526" target="322">
    <att type="string" name="canonicalName" value="113246 (pp) 1277"/>
    <att type="string" name="interaction" value="pp"/>
    <att type="int" name="SCORE" value="0"/>
  </edge>
  <edge label="113246 (pp) 7316" source="526" target="804">
    <att type="string" name="canonicalName" value="113246 (pp) 7316"/>
    <att type="string" name="interaction" value="pp"/>
    <att type="int" name="SCORE" value="0"/>
  </edge>
  <edge label="113246 (pp) 5430" source="526" target="1017">
    <att type="string" name="canonicalName" value="113246 (pp) 5430"/>
    <att type="string" name="interaction" value="pp"/>
    <att type="int" name="SCORE" value="0"/>
  </edge>
  <edge label="23310 (pp) 29781" source="530" target="982">
    <att type="string" name="canonicalName" value="23310 (pp) 29781"/>
    <att type="string" name="interaction" value="pp"/>
    <att type="int" name="SCORE" value="0"/>
  </edge>
  <edge label="23310 (pp) 25953" source="530" target="845">
    <att type="string" name="canonicalName" value="23310 (pp) 25953"/>
    <att type="string" name="interaction" value="pp"/>
    <att type="int" name="SCORE" value="0"/>
  </edge>
  <edge label="23310 (pp) 7534" source="530" target="1164">
    <att type="string" name="canonicalName" value="23310 (pp) 7534"/>
    <att type="string" name="interaction" value="pp"/>
    <att type="int" name="SCORE" value="0"/>
  </edge>
  <edge label="23310 (pp) 8636" source="530" target="91">
    <att type="string" name="canonicalName" value="23310 (pp) 8636"/>
    <att type="string" name="interaction" value="pp"/>
    <att type="int" name="SCORE" value="0"/>
  </edge>
  <edge label="23310 (pp) 5925" source="530" target="1103">
    <att type="string" name="canonicalName" value="23310 (pp) 5925"/>
    <att type="string" name="interaction" value="pp"/>
    <att type="int" name="SCORE" value="0"/>
  </edge>
  <edge label="23310 (pp) 7316" source="530" target="804">
    <att type="string" name="canonicalName" value="23310 (pp) 7316"/>
    <att type="string" name="interaction" value="pp"/>
    <att type="int" name="SCORE" value="0"/>
  </edge>
  <edge label="29781 (pp) 5925" source="982" target="1103">
    <att type="string" name="canonicalName" value="29781 (pp) 5925"/>
    <att type="string" name="interaction" value="pp"/>
    <att type="int" name="SCORE" value="0"/>
  </edge>
  <edge label="29781 (pp) 7316" source="982" target="804">
    <att type="string" name="canonicalName" value="29781 (pp) 7316"/>
    <att type="string" name="interaction" value="pp"/>
    <att type="int" name="SCORE" value="0"/>
  </edge>
  <edge label="10471 (pp) 9871" source="536" target="618">
    <att type="string" name="canonicalName" value="10471 (pp) 9871"/>
    <att type="string" name="interaction" value="pp"/>
    <att type="int" name="SCORE" value="0"/>
  </edge>
  <edge label="10471 (pp) 7316" source="536" target="804">
    <att type="string" name="canonicalName" value="10471 (pp) 7316"/>
    <att type="string" name="interaction" value="pp"/>
    <att type="int" name="SCORE" value="0"/>
  </edge>
  <edge label="10471 (pp) 3303" source="536" target="393">
    <att type="string" name="canonicalName" value="10471 (pp) 3303"/>
    <att type="string" name="interaction" value="pp"/>
    <att type="int" name="SCORE" value="0"/>
  </edge>
  <edge label="10471 (pp) 3304" source="536" target="1096">
    <att type="string" name="canonicalName" value="10471 (pp) 3304"/>
    <att type="string" name="interaction" value="pp"/>
    <att type="int" name="SCORE" value="0"/>
  </edge>
  <edge label="10471 (pp) 2875" source="536" target="1055">
    <att type="string" name="canonicalName" value="10471 (pp) 2875"/>
    <att type="string" name="interaction" value="pp"/>
    <att type="int" name="SCORE" value="0"/>
  </edge>
  <edge label="10471 (pp) 3305" source="536" target="129">
    <att type="string" name="canonicalName" value="10471 (pp) 3305"/>
    <att type="string" name="interaction" value="pp"/>
    <att type="int" name="SCORE" value="0"/>
  </edge>
  <edge label="10471 (pp) 4627" source="536" target="631">
    <att type="string" name="canonicalName" value="10471 (pp) 4627"/>
    <att type="string" name="interaction" value="pp"/>
    <att type="int" name="SCORE" value="0"/>
  </edge>
  <edge label="10471 (pp) 2475" source="536" target="126">
    <att type="string" name="canonicalName" value="10471 (pp) 2475"/>
    <att type="string" name="interaction" value="pp"/>
    <att type="int" name="SCORE" value="0"/>
  </edge>
  <edge label="10471 (pp) 3418" source="536" target="969">
    <att type="string" name="canonicalName" value="10471 (pp) 3418"/>
    <att type="string" name="interaction" value="pp"/>
    <att type="int" name="SCORE" value="0"/>
  </edge>
  <edge label="10471 (pp) 60" source="536" target="1222">
    <att type="string" name="canonicalName" value="10471 (pp) 60"/>
    <att type="string" name="interaction" value="pp"/>
    <att type="int" name="SCORE" value="0"/>
  </edge>
  <edge label="10471 (pp) 59" source="536" target="1105">
    <att type="string" name="canonicalName" value="10471 (pp) 59"/>
    <att type="string" name="interaction" value="pp"/>
    <att type="int" name="SCORE" value="0"/>
  </edge>
  <edge label="10471 (pp) 72" source="536" target="25">
    <att type="string" name="canonicalName" value="10471 (pp) 72"/>
    <att type="string" name="interaction" value="pp"/>
    <att type="int" name="SCORE" value="0"/>
  </edge>
  <edge label="10471 (pp) 1915" source="536" target="884">
    <att type="string" name="canonicalName" value="10471 (pp) 1915"/>
    <att type="string" name="interaction" value="pp"/>
    <att type="int" name="SCORE" value="0"/>
  </edge>
  <edge label="10471 (pp) 31" source="536" target="510">
    <att type="string" name="canonicalName" value="10471 (pp) 31"/>
    <att type="string" name="interaction" value="pp"/>
    <att type="int" name="SCORE" value="0"/>
  </edge>
  <edge label="10471 (pp) 7846" source="536" target="493">
    <att type="string" name="canonicalName" value="10471 (pp) 7846"/>
    <att type="string" name="interaction" value="pp"/>
    <att type="int" name="SCORE" value="0"/>
  </edge>
  <edge label="10471 (pp) 84706" source="536" target="414">
    <att type="string" name="canonicalName" value="10471 (pp) 84706"/>
    <att type="string" name="interaction" value="pp"/>
    <att type="int" name="SCORE" value="0"/>
  </edge>
  <edge label="10471 (pp) 535" source="536" target="887">
    <att type="string" name="canonicalName" value="10471 (pp) 535"/>
    <att type="string" name="interaction" value="pp"/>
    <att type="int" name="SCORE" value="0"/>
  </edge>
  <edge label="10471 (pp) 4285" source="536" target="407">
    <att type="string" name="canonicalName" value="10471 (pp) 4285"/>
    <att type="string" name="interaction" value="pp"/>
    <att type="int" name="SCORE" value="0"/>
  </edge>
  <edge label="10471 (pp) 84790" source="536" target="1078">
    <att type="string" name="canonicalName" value="10471 (pp) 84790"/>
    <att type="string" name="interaction" value="pp"/>
    <att type="int" name="SCORE" value="0"/>
  </edge>
  <edge label="10471 (pp) 3833" source="536" target="136">
    <att type="string" name="canonicalName" value="10471 (pp) 3833"/>
    <att type="string" name="interaction" value="pp"/>
    <att type="int" name="SCORE" value="0"/>
  </edge>
  <edge label="10471 (pp) 23545" source="536" target="1208">
    <att type="string" name="canonicalName" value="10471 (pp) 23545"/>
    <att type="string" name="interaction" value="pp"/>
    <att type="int" name="SCORE" value="0"/>
  </edge>
  <edge label="2875 (pp) 7316" source="1055" target="804">
    <att type="string" name="canonicalName" value="2875 (pp) 7316"/>
    <att type="string" name="interaction" value="pp"/>
    <att type="int" name="SCORE" value="0"/>
  </edge>
  <edge label="2875 (pp) 3303" source="1055" target="393">
    <att type="string" name="canonicalName" value="2875 (pp) 3303"/>
    <att type="string" name="interaction" value="pp"/>
    <att type="int" name="SCORE" value="0"/>
  </edge>
  <edge label="2875 (pp) 3304" source="1055" target="1096">
    <att type="string" name="canonicalName" value="2875 (pp) 3304"/>
    <att type="string" name="interaction" value="pp"/>
    <att type="int" name="SCORE" value="0"/>
  </edge>
  <edge label="2875 (pp) 3305" source="1055" target="129">
    <att type="string" name="canonicalName" value="2875 (pp) 3305"/>
    <att type="string" name="interaction" value="pp"/>
    <att type="int" name="SCORE" value="0"/>
  </edge>
  <edge label="2875 (pp) 4627" source="1055" target="631">
    <att type="string" name="canonicalName" value="2875 (pp) 4627"/>
    <att type="string" name="interaction" value="pp"/>
    <att type="int" name="SCORE" value="0"/>
  </edge>
  <edge label="2875 (pp) 8968" source="1055" target="245">
    <att type="string" name="canonicalName" value="2875 (pp) 8968"/>
    <att type="string" name="interaction" value="pp"/>
    <att type="int" name="SCORE" value="0"/>
  </edge>
  <edge label="2875 (pp) 3021" source="1055" target="1019">
    <att type="string" name="canonicalName" value="2875 (pp) 3021"/>
    <att type="string" name="interaction" value="pp"/>
    <att type="int" name="SCORE" value="0"/>
  </edge>
  <edge label="23545 (pp) 9871" source="1208" target="618">
    <att type="string" name="canonicalName" value="23545 (pp) 9871"/>
    <att type="string" name="interaction" value="pp"/>
    <att type="int" name="SCORE" value="0"/>
  </edge>
  <edge label="23545 (pp) 7316" source="1208" target="804">
    <att type="string" name="canonicalName" value="23545 (pp) 7316"/>
    <att type="string" name="interaction" value="pp"/>
    <att type="int" name="SCORE" value="0"/>
  </edge>
  <edge label="23545 (pp) 3303" source="1208" target="393">
    <att type="string" name="canonicalName" value="23545 (pp) 3303"/>
    <att type="string" name="interaction" value="pp"/>
    <att type="int" name="SCORE" value="0"/>
  </edge>
  <edge label="23545 (pp) 3304" source="1208" target="1096">
    <att type="string" name="canonicalName" value="23545 (pp) 3304"/>
    <att type="string" name="interaction" value="pp"/>
    <att type="int" name="SCORE" value="0"/>
  </edge>
  <edge label="23545 (pp) 2784" source="1208" target="97">
    <att type="string" name="canonicalName" value="23545 (pp) 2784"/>
    <att type="string" name="interaction" value="pp"/>
    <att type="int" name="SCORE" value="0"/>
  </edge>
  <edge label="23545 (pp) 3337" source="1208" target="337">
    <att type="string" name="canonicalName" value="23545 (pp) 3337"/>
    <att type="string" name="interaction" value="pp"/>
    <att type="int" name="SCORE" value="0"/>
  </edge>
  <edge label="23545 (pp) 3305" source="1208" target="129">
    <att type="string" name="canonicalName" value="23545 (pp) 3305"/>
    <att type="string" name="interaction" value="pp"/>
    <att type="int" name="SCORE" value="0"/>
  </edge>
  <edge label="23545 (pp) 4627" source="1208" target="631">
    <att type="string" name="canonicalName" value="23545 (pp) 4627"/>
    <att type="string" name="interaction" value="pp"/>
    <att type="int" name="SCORE" value="0"/>
  </edge>
  <edge label="23545 (pp) 57198" source="1208" target="35">
    <att type="string" name="canonicalName" value="23545 (pp) 57198"/>
    <att type="string" name="interaction" value="pp"/>
    <att type="int" name="SCORE" value="0"/>
  </edge>
  <edge label="23545 (pp) 5708" source="1208" target="141">
    <att type="string" name="canonicalName" value="23545 (pp) 5708"/>
    <att type="string" name="interaction" value="pp"/>
    <att type="int" name="SCORE" value="0"/>
  </edge>
  <edge label="23545 (pp) 5527" source="1208" target="1178">
    <att type="string" name="canonicalName" value="23545 (pp) 5527"/>
    <att type="string" name="interaction" value="pp"/>
    <att type="int" name="SCORE" value="0"/>
  </edge>
  <edge label="23545 (pp) 8678" source="1208" target="490">
    <att type="string" name="canonicalName" value="23545 (pp) 8678"/>
    <att type="string" name="interaction" value="pp"/>
    <att type="int" name="SCORE" value="0"/>
  </edge>
  <edge label="23545 (pp) 6604" source="1208" target="339">
    <att type="string" name="canonicalName" value="23545 (pp) 6604"/>
    <att type="string" name="interaction" value="pp"/>
    <att type="int" name="SCORE" value="0"/>
  </edge>
  <edge label="23545 (pp) 7846" source="1208" target="493">
    <att type="string" name="canonicalName" value="23545 (pp) 7846"/>
    <att type="string" name="interaction" value="pp"/>
    <att type="int" name="SCORE" value="0"/>
  </edge>
  <edge label="23545 (pp) 535" source="1208" target="887">
    <att type="string" name="canonicalName" value="23545 (pp) 535"/>
    <att type="string" name="interaction" value="pp"/>
    <att type="int" name="SCORE" value="0"/>
  </edge>
  <edge label="23545 (pp) 90423" source="1208" target="967">
    <att type="string" name="canonicalName" value="23545 (pp) 90423"/>
    <att type="string" name="interaction" value="pp"/>
    <att type="int" name="SCORE" value="0"/>
  </edge>
  <edge label="23545 (pp) 84084" source="1208" target="1108">
    <att type="string" name="canonicalName" value="23545 (pp) 84084"/>
    <att type="string" name="interaction" value="pp"/>
    <att type="int" name="SCORE" value="0"/>
  </edge>
  <edge label="23545 (pp) 23710" source="1208" target="555">
    <att type="string" name="canonicalName" value="23545 (pp) 23710"/>
    <att type="string" name="interaction" value="pp"/>
    <att type="int" name="SCORE" value="0"/>
  </edge>
  <edge label="5013 (pp) 54507" source="539" target="488">
    <att type="string" name="canonicalName" value="5013 (pp) 54507"/>
    <att type="string" name="interaction" value="pp"/>
    <att type="int" name="SCORE" value="0"/>
  </edge>
  <edge label="112936 (pp) 51719" source="540" target="700">
    <att type="string" name="canonicalName" value="112936 (pp) 51719"/>
    <att type="string" name="interaction" value="pp"/>
    <att type="int" name="SCORE" value="0"/>
  </edge>
  <edge label="112936 (pp) 2120" source="540" target="836">
    <att type="string" name="canonicalName" value="112936 (pp) 2120"/>
    <att type="string" name="interaction" value="pp"/>
    <att type="int" name="SCORE" value="0"/>
  </edge>
  <edge label="112936 (pp) 23077" source="540" target="454">
    <att type="string" name="canonicalName" value="112936 (pp) 23077"/>
    <att type="string" name="interaction" value="pp"/>
    <att type="int" name="SCORE" value="0"/>
  </edge>
  <edge label="112936 (pp) 3326" source="540" target="1123">
    <att type="string" name="canonicalName" value="112936 (pp) 3326"/>
    <att type="string" name="interaction" value="pp"/>
    <att type="int" name="SCORE" value="0"/>
  </edge>
  <edge label="112936 (pp) 7316" source="540" target="804">
    <att type="string" name="canonicalName" value="112936 (pp) 7316"/>
    <att type="string" name="interaction" value="pp"/>
    <att type="int" name="SCORE" value="0"/>
  </edge>
  <edge label="112936 (pp) 3303" source="540" target="393">
    <att type="string" name="canonicalName" value="112936 (pp) 3303"/>
    <att type="string" name="interaction" value="pp"/>
    <att type="int" name="SCORE" value="0"/>
  </edge>
  <edge label="112936 (pp) 3304" source="540" target="1096">
    <att type="string" name="canonicalName" value="112936 (pp) 3304"/>
    <att type="string" name="interaction" value="pp"/>
    <att type="int" name="SCORE" value="0"/>
  </edge>
  <edge label="112936 (pp) 3305" source="540" target="129">
    <att type="string" name="canonicalName" value="112936 (pp) 3305"/>
    <att type="string" name="interaction" value="pp"/>
    <att type="int" name="SCORE" value="0"/>
  </edge>
  <edge label="112936 (pp) 84084" source="540" target="1108">
    <att type="string" name="canonicalName" value="112936 (pp) 84084"/>
    <att type="string" name="interaction" value="pp"/>
    <att type="int" name="SCORE" value="0"/>
  </edge>
  <edge label="112936 (pp) 23710" source="540" target="555">
    <att type="string" name="canonicalName" value="112936 (pp) 23710"/>
    <att type="string" name="interaction" value="pp"/>
    <att type="int" name="SCORE" value="0"/>
  </edge>
  <edge label="2120 (pp) 55093" source="836" target="997">
    <att type="string" name="canonicalName" value="2120 (pp) 55093"/>
    <att type="string" name="interaction" value="pp"/>
    <att type="int" name="SCORE" value="0"/>
  </edge>
  <edge label="2120 (pp) 7316" source="836" target="804">
    <att type="string" name="canonicalName" value="2120 (pp) 7316"/>
    <att type="string" name="interaction" value="pp"/>
    <att type="int" name="SCORE" value="0"/>
  </edge>
  <edge label="10521 (pp) 2353" source="541" target="735">
    <att type="string" name="canonicalName" value="10521 (pp) 2353"/>
    <att type="string" name="interaction" value="pp"/>
    <att type="int" name="SCORE" value="0"/>
  </edge>
  <edge label="10521 (pp) 7316" source="541" target="804">
    <att type="string" name="canonicalName" value="10521 (pp) 7316"/>
    <att type="string" name="interaction" value="pp"/>
    <att type="int" name="SCORE" value="0"/>
  </edge>
  <edge label="10521 (pp) 4154" source="541" target="476">
    <att type="string" name="canonicalName" value="10521 (pp) 4154"/>
    <att type="string" name="interaction" value="pp"/>
    <att type="int" name="SCORE" value="0"/>
  </edge>
  <edge label="10521 (pp) 1655" source="541" target="16">
    <att type="string" name="canonicalName" value="10521 (pp) 1655"/>
    <att type="string" name="interaction" value="pp"/>
    <att type="int" name="SCORE" value="0"/>
  </edge>
  <edge label="10521 (pp) 6428" source="541" target="844">
    <att type="string" name="canonicalName" value="10521 (pp) 6428"/>
    <att type="string" name="interaction" value="pp"/>
    <att type="int" name="SCORE" value="0"/>
  </edge>
  <edge label="10521 (pp) 4851" source="541" target="259">
    <att type="string" name="canonicalName" value="10521 (pp) 4851"/>
    <att type="string" name="interaction" value="pp"/>
    <att type="int" name="SCORE" value="0"/>
  </edge>
  <edge label="10521 (pp) 51741" source="541" target="142">
    <att type="string" name="canonicalName" value="10521 (pp) 51741"/>
    <att type="string" name="interaction" value="pp"/>
    <att type="int" name="SCORE" value="0"/>
  </edge>
  <edge label="10521 (pp) 1915" source="541" target="884">
    <att type="string" name="canonicalName" value="10521 (pp) 1915"/>
    <att type="string" name="interaction" value="pp"/>
    <att type="int" name="SCORE" value="0"/>
  </edge>
  <edge label="10521 (pp) 220988" source="541" target="928">
    <att type="string" name="canonicalName" value="10521 (pp) 220988"/>
    <att type="string" name="interaction" value="pp"/>
    <att type="int" name="SCORE" value="0"/>
  </edge>
  <edge label="10521 (pp) 3611" source="541" target="876">
    <att type="string" name="canonicalName" value="10521 (pp) 3611"/>
    <att type="string" name="interaction" value="pp"/>
    <att type="int" name="SCORE" value="0"/>
  </edge>
  <edge label="10521 (pp) 55742" source="541" target="52">
    <att type="string" name="canonicalName" value="10521 (pp) 55742"/>
    <att type="string" name="interaction" value="pp"/>
    <att type="int" name="SCORE" value="0"/>
  </edge>
  <edge label="10521 (pp) 5339" source="541" target="133">
    <att type="string" name="canonicalName" value="10521 (pp) 5339"/>
    <att type="string" name="interaction" value="pp"/>
    <att type="int" name="SCORE" value="0"/>
  </edge>
  <edge label="10521 (pp) 6275" source="541" target="441">
    <att type="string" name="canonicalName" value="10521 (pp) 6275"/>
    <att type="string" name="interaction" value="pp"/>
    <att type="int" name="SCORE" value="0"/>
  </edge>
  <edge label="10521 (pp) 7538" source="541" target="1143">
    <att type="string" name="canonicalName" value="10521 (pp) 7538"/>
    <att type="string" name="interaction" value="pp"/>
    <att type="int" name="SCORE" value="0"/>
  </edge>
  <edge label="10521 (pp) 3192" source="541" target="569">
    <att type="string" name="canonicalName" value="10521 (pp) 3192"/>
    <att type="string" name="interaction" value="pp"/>
    <att type="int" name="SCORE" value="0"/>
  </edge>
  <edge label="10521 (pp) 8878" source="541" target="885">
    <att type="string" name="canonicalName" value="10521 (pp) 8878"/>
    <att type="string" name="interaction" value="pp"/>
    <att type="int" name="SCORE" value="0"/>
  </edge>
  <edge label="10521 (pp) 148327" source="541" target="1006">
    <att type="string" name="canonicalName" value="10521 (pp) 148327"/>
    <att type="string" name="interaction" value="pp"/>
    <att type="int" name="SCORE" value="0"/>
  </edge>
  <edge label="10521 (pp) 81631" source="541" target="738">
    <att type="string" name="canonicalName" value="10521 (pp) 81631"/>
    <att type="string" name="interaction" value="pp"/>
    <att type="int" name="SCORE" value="0"/>
  </edge>
  <edge label="10521 (pp) 23710" source="541" target="555">
    <att type="string" name="canonicalName" value="10521 (pp) 23710"/>
    <att type="string" name="interaction" value="pp"/>
    <att type="int" name="SCORE" value="0"/>
  </edge>
  <edge label="10521 (pp) 10801" source="541" target="481">
    <att type="string" name="canonicalName" value="10521 (pp) 10801"/>
    <att type="string" name="interaction" value="pp"/>
    <att type="int" name="SCORE" value="0"/>
  </edge>
  <edge label="148327 (pp) 7316" source="1006" target="804">
    <att type="string" name="canonicalName" value="148327 (pp) 7316"/>
    <att type="string" name="interaction" value="pp"/>
    <att type="int" name="SCORE" value="0"/>
  </edge>
  <edge label="148327 (pp) 1655" source="1006" target="16">
    <att type="string" name="canonicalName" value="148327 (pp) 1655"/>
    <att type="string" name="interaction" value="pp"/>
    <att type="int" name="SCORE" value="0"/>
  </edge>
  <edge label="148327 (pp) 1612" source="1006" target="344">
    <att type="string" name="canonicalName" value="148327 (pp) 1612"/>
    <att type="string" name="interaction" value="pp"/>
    <att type="int" name="SCORE" value="0"/>
  </edge>
  <edge label="148327 (pp) 3021" source="1006" target="1019">
    <att type="string" name="canonicalName" value="148327 (pp) 3021"/>
    <att type="string" name="interaction" value="pp"/>
    <att type="int" name="SCORE" value="0"/>
  </edge>
  <edge label="148327 (pp) 90993" source="1006" target="1144">
    <att type="string" name="canonicalName" value="148327 (pp) 90993"/>
    <att type="string" name="interaction" value="pp"/>
    <att type="int" name="SCORE" value="0"/>
  </edge>
  <edge label="148327 (pp) 51434" source="1006" target="320">
    <att type="string" name="canonicalName" value="148327 (pp) 51434"/>
    <att type="string" name="interaction" value="pp"/>
    <att type="int" name="SCORE" value="0"/>
  </edge>
  <edge label="152518 (pp) 7316" source="544" target="804">
    <att type="string" name="canonicalName" value="152518 (pp) 7316"/>
    <att type="string" name="interaction" value="pp"/>
    <att type="int" name="SCORE" value="0"/>
  </edge>
  <edge label="27113 (pp) 598" source="545" target="486">
    <att type="string" name="canonicalName" value="27113 (pp) 598"/>
    <att type="string" name="interaction" value="pp"/>
    <att type="int" name="SCORE" value="0"/>
  </edge>
  <edge label="27113 (pp) 4170" source="545" target="140">
    <att type="string" name="canonicalName" value="27113 (pp) 4170"/>
    <att type="string" name="interaction" value="pp"/>
    <att type="int" name="SCORE" value="0"/>
  </edge>
  <edge label="27113 (pp) 604" source="545" target="1073">
    <att type="string" name="canonicalName" value="27113 (pp) 604"/>
    <att type="string" name="interaction" value="pp"/>
    <att type="int" name="SCORE" value="0"/>
  </edge>
  <edge label="27113 (pp) 6667" source="545" target="330">
    <att type="string" name="canonicalName" value="27113 (pp) 6667"/>
    <att type="string" name="interaction" value="pp"/>
    <att type="int" name="SCORE" value="0"/>
  </edge>
  <edge label="11079 (pp) 84447" source="547" target="1065">
    <att type="string" name="canonicalName" value="11079 (pp) 84447"/>
    <att type="string" name="interaction" value="pp"/>
    <att type="int" name="SCORE" value="0"/>
  </edge>
  <edge label="11079 (pp) 1956" source="547" target="900">
    <att type="string" name="canonicalName" value="11079 (pp) 1956"/>
    <att type="string" name="interaction" value="pp"/>
    <att type="int" name="SCORE" value="0"/>
  </edge>
  <edge label="11079 (pp) 85451" source="547" target="942">
    <att type="string" name="canonicalName" value="11079 (pp) 85451"/>
    <att type="string" name="interaction" value="pp"/>
    <att type="int" name="SCORE" value="0"/>
  </edge>
  <edge label="11079 (pp) 79867" source="547" target="88">
    <att type="string" name="canonicalName" value="11079 (pp) 79867"/>
    <att type="string" name="interaction" value="pp"/>
    <att type="int" name="SCORE" value="0"/>
  </edge>
  <edge label="11079 (pp) 7316" source="547" target="804">
    <att type="string" name="canonicalName" value="11079 (pp) 7316"/>
    <att type="string" name="interaction" value="pp"/>
    <att type="int" name="SCORE" value="0"/>
  </edge>
  <edge label="11079 (pp) 84084" source="547" target="1108">
    <att type="string" name="canonicalName" value="11079 (pp) 84084"/>
    <att type="string" name="interaction" value="pp"/>
    <att type="int" name="SCORE" value="0"/>
  </edge>
  <edge label="51601 (pp) 587" source="551" target="825">
    <att type="string" name="canonicalName" value="51601 (pp) 587"/>
    <att type="string" name="interaction" value="pp"/>
    <att type="int" name="SCORE" value="0"/>
  </edge>
  <edge label="51601 (pp) 7316" source="551" target="804">
    <att type="string" name="canonicalName" value="51601 (pp) 7316"/>
    <att type="string" name="interaction" value="pp"/>
    <att type="int" name="SCORE" value="0"/>
  </edge>
  <edge label="51601 (pp) 593" source="551" target="167">
    <att type="string" name="canonicalName" value="51601 (pp) 593"/>
    <att type="string" name="interaction" value="pp"/>
    <att type="int" name="SCORE" value="0"/>
  </edge>
  <edge label="51601 (pp) 9618" source="551" target="977">
    <att type="string" name="canonicalName" value="51601 (pp) 9618"/>
    <att type="string" name="interaction" value="pp"/>
    <att type="int" name="SCORE" value="0"/>
  </edge>
  <edge label="27032 (pp) 9871" source="573" target="618">
    <att type="string" name="canonicalName" value="27032 (pp) 9871"/>
    <att type="string" name="interaction" value="pp"/>
    <att type="int" name="SCORE" value="0"/>
  </edge>
  <edge label="27032 (pp) 3326" source="573" target="1123">
    <att type="string" name="canonicalName" value="27032 (pp) 3326"/>
    <att type="string" name="interaction" value="pp"/>
    <att type="int" name="SCORE" value="0"/>
  </edge>
  <edge label="27032 (pp) 7316" source="573" target="804">
    <att type="string" name="canonicalName" value="27032 (pp) 7316"/>
    <att type="string" name="interaction" value="pp"/>
    <att type="int" name="SCORE" value="0"/>
  </edge>
  <edge label="27032 (pp) 3303" source="573" target="393">
    <att type="string" name="canonicalName" value="27032 (pp) 3303"/>
    <att type="string" name="interaction" value="pp"/>
    <att type="int" name="SCORE" value="0"/>
  </edge>
  <edge label="27032 (pp) 3304" source="573" target="1096">
    <att type="string" name="canonicalName" value="27032 (pp) 3304"/>
    <att type="string" name="interaction" value="pp"/>
    <att type="int" name="SCORE" value="0"/>
  </edge>
  <edge label="27032 (pp) 3305" source="573" target="129">
    <att type="string" name="canonicalName" value="27032 (pp) 3305"/>
    <att type="string" name="interaction" value="pp"/>
    <att type="int" name="SCORE" value="0"/>
  </edge>
  <edge label="27032 (pp) 4627" source="573" target="631">
    <att type="string" name="canonicalName" value="27032 (pp) 4627"/>
    <att type="string" name="interaction" value="pp"/>
    <att type="int" name="SCORE" value="0"/>
  </edge>
  <edge label="27032 (pp) 8678" source="573" target="490">
    <att type="string" name="canonicalName" value="27032 (pp) 8678"/>
    <att type="string" name="interaction" value="pp"/>
    <att type="int" name="SCORE" value="0"/>
  </edge>
  <edge label="27032 (pp) 7846" source="573" target="493">
    <att type="string" name="canonicalName" value="27032 (pp) 7846"/>
    <att type="string" name="interaction" value="pp"/>
    <att type="int" name="SCORE" value="0"/>
  </edge>
  <edge label="27032 (pp) 3833" source="573" target="136">
    <att type="string" name="canonicalName" value="27032 (pp) 3833"/>
    <att type="string" name="interaction" value="pp"/>
    <att type="int" name="SCORE" value="0"/>
  </edge>
  <edge label="27032 (pp) 6667" source="573" target="330">
    <att type="string" name="canonicalName" value="27032 (pp) 6667"/>
    <att type="string" name="interaction" value="pp"/>
    <att type="int" name="SCORE" value="0"/>
  </edge>
  <edge label="57492 (pp) 6604" source="751" target="339">
    <att type="string" name="canonicalName" value="57492 (pp) 6604"/>
    <att type="string" name="interaction" value="pp"/>
    <att type="int" name="SCORE" value="0"/>
  </edge>
  <edge label="57492 (pp) 9274" source="751" target="858">
    <att type="string" name="canonicalName" value="57492 (pp) 9274"/>
    <att type="string" name="interaction" value="pp"/>
    <att type="int" name="SCORE" value="0"/>
  </edge>
  <edge label="57492 (pp) 6491" source="751" target="925">
    <att type="string" name="canonicalName" value="57492 (pp) 6491"/>
    <att type="string" name="interaction" value="pp"/>
    <att type="int" name="SCORE" value="0"/>
  </edge>
  <edge label="57492 (pp) 7316" source="751" target="804">
    <att type="string" name="canonicalName" value="57492 (pp) 7316"/>
    <att type="string" name="interaction" value="pp"/>
    <att type="int" name="SCORE" value="0"/>
  </edge>
  <edge label="26528 (pp) 51741" source="693" target="142">
    <att type="string" name="canonicalName" value="26528 (pp) 51741"/>
    <att type="string" name="interaction" value="pp"/>
    <att type="int" name="SCORE" value="0"/>
  </edge>
  <edge label="26528 (pp) 5315" source="693" target="205">
    <att type="string" name="canonicalName" value="26528 (pp) 5315"/>
    <att type="string" name="interaction" value="pp"/>
    <att type="int" name="SCORE" value="0"/>
  </edge>
  <edge label="26528 (pp) 4191" source="693" target="31">
    <att type="string" name="canonicalName" value="26528 (pp) 4191"/>
    <att type="string" name="interaction" value="pp"/>
    <att type="int" name="SCORE" value="0"/>
  </edge>
  <edge label="26528 (pp) 54187" source="693" target="955">
    <att type="string" name="canonicalName" value="26528 (pp) 54187"/>
    <att type="string" name="interaction" value="pp"/>
    <att type="int" name="SCORE" value="0"/>
  </edge>
  <edge label="26528 (pp) 5093" source="693" target="518">
    <att type="string" name="canonicalName" value="26528 (pp) 5093"/>
    <att type="string" name="interaction" value="pp"/>
    <att type="int" name="SCORE" value="0"/>
  </edge>
  <edge label="26528 (pp) 7001" source="693" target="861">
    <att type="string" name="canonicalName" value="26528 (pp) 7001"/>
    <att type="string" name="interaction" value="pp"/>
    <att type="int" name="SCORE" value="0"/>
  </edge>
  <edge label="26528 (pp) 871" source="693" target="1011">
    <att type="string" name="canonicalName" value="26528 (pp) 871"/>
    <att type="string" name="interaction" value="pp"/>
    <att type="int" name="SCORE" value="0"/>
  </edge>
  <edge label="26528 (pp) 7316" source="693" target="804">
    <att type="string" name="canonicalName" value="26528 (pp) 7316"/>
    <att type="string" name="interaction" value="pp"/>
    <att type="int" name="SCORE" value="0"/>
  </edge>
  <edge label="26528 (pp) 81631" source="693" target="738">
    <att type="string" name="canonicalName" value="26528 (pp) 81631"/>
    <att type="string" name="interaction" value="pp"/>
    <att type="int" name="SCORE" value="0"/>
  </edge>
  <edge label="5641 (pp) 7316" source="1207" target="804">
    <att type="string" name="canonicalName" value="5641 (pp) 7316"/>
    <att type="string" name="interaction" value="pp"/>
    <att type="int" name="SCORE" value="0"/>
  </edge>
  <edge label="10536 (pp) 7316" source="556" target="804">
    <att type="string" name="canonicalName" value="10536 (pp) 7316"/>
    <att type="string" name="interaction" value="pp"/>
    <att type="int" name="SCORE" value="0"/>
  </edge>
  <edge label="10534 (pp) 84074" source="557" target="1172">
    <att type="string" name="canonicalName" value="10534 (pp) 84074"/>
    <att type="string" name="interaction" value="pp"/>
    <att type="int" name="SCORE" value="0"/>
  </edge>
  <edge label="10534 (pp) 6778" source="557" target="396">
    <att type="string" name="canonicalName" value="10534 (pp) 6778"/>
    <att type="string" name="interaction" value="pp"/>
    <att type="int" name="SCORE" value="0"/>
  </edge>
  <edge label="10534 (pp) 51035" source="557" target="972">
    <att type="string" name="canonicalName" value="10534 (pp) 51035"/>
    <att type="string" name="interaction" value="pp"/>
    <att type="int" name="SCORE" value="0"/>
  </edge>
  <edge label="10534 (pp) 7205" source="557" target="1200">
    <att type="string" name="canonicalName" value="10534 (pp) 7205"/>
    <att type="string" name="interaction" value="pp"/>
    <att type="int" name="SCORE" value="0"/>
  </edge>
  <edge label="10534 (pp) 63892" source="557" target="1149">
    <att type="string" name="canonicalName" value="10534 (pp) 63892"/>
    <att type="string" name="interaction" value="pp"/>
    <att type="int" name="SCORE" value="0"/>
  </edge>
  <edge label="10534 (pp) 7090" source="557" target="260">
    <att type="string" name="canonicalName" value="10534 (pp) 7090"/>
    <att type="string" name="interaction" value="pp"/>
    <att type="int" name="SCORE" value="0"/>
  </edge>
  <edge label="10534 (pp) 391257" source="557" target="39">
    <att type="string" name="canonicalName" value="10534 (pp) 391257"/>
    <att type="string" name="interaction" value="pp"/>
    <att type="int" name="SCORE" value="0"/>
  </edge>
  <edge label="10534 (pp) 9441" source="557" target="886">
    <att type="string" name="canonicalName" value="10534 (pp) 9441"/>
    <att type="string" name="interaction" value="pp"/>
    <att type="int" name="SCORE" value="0"/>
  </edge>
  <edge label="10534 (pp) 7316" source="557" target="804">
    <att type="string" name="canonicalName" value="10534 (pp) 7316"/>
    <att type="string" name="interaction" value="pp"/>
    <att type="int" name="SCORE" value="0"/>
  </edge>
  <edge label="10534 (pp) 28989" source="557" target="115">
    <att type="string" name="canonicalName" value="10534 (pp) 28989"/>
    <att type="string" name="interaction" value="pp"/>
    <att type="int" name="SCORE" value="0"/>
  </edge>
  <edge label="63892 (pp) 7316" source="1149" target="804">
    <att type="string" name="canonicalName" value="63892 (pp) 7316"/>
    <att type="string" name="interaction" value="pp"/>
    <att type="int" name="SCORE" value="0"/>
  </edge>
  <edge label="1106 (pp) 54623" source="801" target="919">
    <att type="string" name="canonicalName" value="1106 (pp) 54623"/>
    <att type="string" name="interaction" value="pp"/>
    <att type="int" name="SCORE" value="0"/>
  </edge>
  <edge label="1106 (pp) 3326" source="801" target="1123">
    <att type="string" name="canonicalName" value="1106 (pp) 3326"/>
    <att type="string" name="interaction" value="pp"/>
    <att type="int" name="SCORE" value="0"/>
  </edge>
  <edge label="1106 (pp) 7316" source="801" target="804">
    <att type="string" name="canonicalName" value="1106 (pp) 7316"/>
    <att type="string" name="interaction" value="pp"/>
    <att type="int" name="SCORE" value="0"/>
  </edge>
  <edge label="1106 (pp) 3303" source="801" target="393">
    <att type="string" name="canonicalName" value="1106 (pp) 3303"/>
    <att type="string" name="interaction" value="pp"/>
    <att type="int" name="SCORE" value="0"/>
  </edge>
  <edge label="1106 (pp) 3304" source="801" target="1096">
    <att type="string" name="canonicalName" value="1106 (pp) 3304"/>
    <att type="string" name="interaction" value="pp"/>
    <att type="int" name="SCORE" value="0"/>
  </edge>
  <edge label="1106 (pp) 3098" source="801" target="316">
    <att type="string" name="canonicalName" value="1106 (pp) 3098"/>
    <att type="string" name="interaction" value="pp"/>
    <att type="int" name="SCORE" value="0"/>
  </edge>
  <edge label="1106 (pp) 3337" source="801" target="337">
    <att type="string" name="canonicalName" value="1106 (pp) 3337"/>
    <att type="string" name="interaction" value="pp"/>
    <att type="int" name="SCORE" value="0"/>
  </edge>
  <edge label="1106 (pp) 1656" source="801" target="45">
    <att type="string" name="canonicalName" value="1106 (pp) 1656"/>
    <att type="string" name="interaction" value="pp"/>
    <att type="int" name="SCORE" value="0"/>
  </edge>
  <edge label="1106 (pp) 3305" source="801" target="129">
    <att type="string" name="canonicalName" value="1106 (pp) 3305"/>
    <att type="string" name="interaction" value="pp"/>
    <att type="int" name="SCORE" value="0"/>
  </edge>
  <edge label="1106 (pp) 1453" source="801" target="563">
    <att type="string" name="canonicalName" value="1106 (pp) 1453"/>
    <att type="string" name="interaction" value="pp"/>
    <att type="int" name="SCORE" value="0"/>
  </edge>
  <edge label="1106 (pp) 3017" source="801" target="701">
    <att type="string" name="canonicalName" value="1106 (pp) 3017"/>
    <att type="string" name="interaction" value="pp"/>
    <att type="int" name="SCORE" value="0"/>
  </edge>
  <edge label="1106 (pp) 1915" source="801" target="884">
    <att type="string" name="canonicalName" value="1106 (pp) 1915"/>
    <att type="string" name="interaction" value="pp"/>
    <att type="int" name="SCORE" value="0"/>
  </edge>
  <edge label="1106 (pp) 8968" source="801" target="245">
    <att type="string" name="canonicalName" value="1106 (pp) 8968"/>
    <att type="string" name="interaction" value="pp"/>
    <att type="int" name="SCORE" value="0"/>
  </edge>
  <edge label="1106 (pp) 3021" source="801" target="1019">
    <att type="string" name="canonicalName" value="1106 (pp) 3021"/>
    <att type="string" name="interaction" value="pp"/>
    <att type="int" name="SCORE" value="0"/>
  </edge>
  <edge label="1106 (pp) 5727" source="801" target="604">
    <att type="string" name="canonicalName" value="1106 (pp) 5727"/>
    <att type="string" name="interaction" value="pp"/>
    <att type="int" name="SCORE" value="0"/>
  </edge>
  <edge label="1106 (pp) 7846" source="801" target="493">
    <att type="string" name="canonicalName" value="1106 (pp) 7846"/>
    <att type="string" name="interaction" value="pp"/>
    <att type="int" name="SCORE" value="0"/>
  </edge>
  <edge label="1106 (pp) 8345" source="801" target="592">
    <att type="string" name="canonicalName" value="1106 (pp) 8345"/>
    <att type="string" name="interaction" value="pp"/>
    <att type="int" name="SCORE" value="0"/>
  </edge>
  <edge label="1106 (pp) 23326" source="801" target="304">
    <att type="string" name="canonicalName" value="1106 (pp) 23326"/>
    <att type="string" name="interaction" value="pp"/>
    <att type="int" name="SCORE" value="0"/>
  </edge>
  <edge label="1106 (pp) 8643" source="801" target="765">
    <att type="string" name="canonicalName" value="1106 (pp) 8643"/>
    <att type="string" name="interaction" value="pp"/>
    <att type="int" name="SCORE" value="0"/>
  </edge>
  <edge label="29994 (pp) 7316" source="561" target="804">
    <att type="string" name="canonicalName" value="29994 (pp) 7316"/>
    <att type="string" name="interaction" value="pp"/>
    <att type="int" name="SCORE" value="0"/>
  </edge>
  <edge label="221749 (pp) 8565" source="562" target="769">
    <att type="string" name="canonicalName" value="221749 (pp) 8565"/>
    <att type="string" name="interaction" value="pp"/>
    <att type="int" name="SCORE" value="0"/>
  </edge>
  <edge label="221749 (pp) 3339" source="562" target="853">
    <att type="string" name="canonicalName" value="221749 (pp) 3339"/>
    <att type="string" name="interaction" value="pp"/>
    <att type="int" name="SCORE" value="0"/>
  </edge>
  <edge label="3339 (pp) 5155" source="853" target="543">
    <att type="string" name="canonicalName" value="3339 (pp) 5155"/>
    <att type="string" name="interaction" value="pp"/>
    <att type="int" name="SCORE" value="0"/>
  </edge>
  <edge label="3339 (pp) 80781" source="853" target="598">
    <att type="string" name="canonicalName" value="3339 (pp) 80781"/>
    <att type="string" name="interaction" value="pp"/>
    <att type="int" name="SCORE" value="0"/>
  </edge>
  <edge label="3339 (pp) 4323" source="853" target="1021">
    <att type="string" name="canonicalName" value="3339 (pp) 4323"/>
    <att type="string" name="interaction" value="pp"/>
    <att type="int" name="SCORE" value="0"/>
  </edge>
  <edge label="3339 (pp) 3398" source="853" target="517">
    <att type="string" name="canonicalName" value="3339 (pp) 3398"/>
    <att type="string" name="interaction" value="pp"/>
    <att type="int" name="SCORE" value="0"/>
  </edge>
  <edge label="3339 (pp) 4035" source="853" target="638">
    <att type="string" name="canonicalName" value="3339 (pp) 4035"/>
    <att type="string" name="interaction" value="pp"/>
    <att type="int" name="SCORE" value="0"/>
  </edge>
  <edge label="3339 (pp) 3909" source="853" target="912">
    <att type="string" name="canonicalName" value="3339 (pp) 3909"/>
    <att type="string" name="interaction" value="pp"/>
    <att type="int" name="SCORE" value="0"/>
  </edge>
  <edge label="3339 (pp) 6382" source="853" target="170">
    <att type="string" name="canonicalName" value="3339 (pp) 6382"/>
    <att type="string" name="interaction" value="pp"/>
    <att type="int" name="SCORE" value="0"/>
  </edge>
  <edge label="2065 (pp) 6464" source="937" target="1112">
    <att type="string" name="canonicalName" value="2065 (pp) 6464"/>
    <att type="string" name="interaction" value="pp"/>
    <att type="int" name="SCORE" value="0"/>
  </edge>
  <edge label="2065 (pp) 5036" source="937" target="734">
    <att type="string" name="canonicalName" value="2065 (pp) 5036"/>
    <att type="string" name="interaction" value="pp"/>
    <att type="int" name="SCORE" value="0"/>
  </edge>
  <edge label="2065 (pp) 26018" source="937" target="1202">
    <att type="string" name="canonicalName" value="2065 (pp) 26018"/>
    <att type="string" name="interaction" value="pp"/>
    <att type="int" name="SCORE" value="0"/>
  </edge>
  <edge label="2065 (pp) 207" source="937" target="1020">
    <att type="string" name="canonicalName" value="2065 (pp) 207"/>
    <att type="string" name="interaction" value="pp"/>
    <att type="int" name="SCORE" value="0"/>
  </edge>
  <edge label="2065 (pp) 25" source="937" target="897">
    <att type="string" name="canonicalName" value="2065 (pp) 25"/>
    <att type="string" name="interaction" value="pp"/>
    <att type="int" name="SCORE" value="0"/>
  </edge>
  <edge label="2065 (pp) 64759" source="937" target="249">
    <att type="string" name="canonicalName" value="2065 (pp) 64759"/>
    <att type="string" name="interaction" value="pp"/>
    <att type="int" name="SCORE" value="0"/>
  </edge>
  <edge label="2065 (pp) 84951" source="937" target="521">
    <att type="string" name="canonicalName" value="2065 (pp) 84951"/>
    <att type="string" name="interaction" value="pp"/>
    <att type="int" name="SCORE" value="0"/>
  </edge>
  <edge label="2065 (pp) 8503" source="937" target="580">
    <att type="string" name="canonicalName" value="2065 (pp) 8503"/>
    <att type="string" name="interaction" value="pp"/>
    <att type="int" name="SCORE" value="0"/>
  </edge>
  <edge label="2065 (pp) 3105" source="937" target="990">
    <att type="string" name="canonicalName" value="2065 (pp) 3105"/>
    <att type="string" name="interaction" value="pp"/>
    <att type="int" name="SCORE" value="0"/>
  </edge>
  <edge label="2065 (pp) 302" source="937" target="309">
    <att type="string" name="canonicalName" value="2065 (pp) 302"/>
    <att type="string" name="interaction" value="pp"/>
    <att type="int" name="SCORE" value="0"/>
  </edge>
  <edge label="2065 (pp) 3326" source="937" target="1123">
    <att type="string" name="canonicalName" value="2065 (pp) 3326"/>
    <att type="string" name="interaction" value="pp"/>
    <att type="int" name="SCORE" value="0"/>
  </edge>
  <edge label="2065 (pp) 7316" source="937" target="804">
    <att type="string" name="canonicalName" value="2065 (pp) 7316"/>
    <att type="string" name="interaction" value="pp"/>
    <att type="int" name="SCORE" value="0"/>
  </edge>
  <edge label="2065 (pp) 3303" source="937" target="393">
    <att type="string" name="canonicalName" value="2065 (pp) 3303"/>
    <att type="string" name="interaction" value="pp"/>
    <att type="int" name="SCORE" value="0"/>
  </edge>
  <edge label="2065 (pp) 3304" source="937" target="1096">
    <att type="string" name="canonicalName" value="2065 (pp) 3304"/>
    <att type="string" name="interaction" value="pp"/>
    <att type="int" name="SCORE" value="0"/>
  </edge>
  <edge label="2065 (pp) 3181" source="937" target="156">
    <att type="string" name="canonicalName" value="2065 (pp) 3181"/>
    <att type="string" name="interaction" value="pp"/>
    <att type="int" name="SCORE" value="0"/>
  </edge>
  <edge label="2065 (pp) 5291" source="937" target="1159">
    <att type="string" name="canonicalName" value="2065 (pp) 5291"/>
    <att type="string" name="interaction" value="pp"/>
    <att type="int" name="SCORE" value="0"/>
  </edge>
  <edge label="2065 (pp) 3169" source="937" target="971">
    <att type="string" name="canonicalName" value="2065 (pp) 3169"/>
    <att type="string" name="interaction" value="pp"/>
    <att type="int" name="SCORE" value="0"/>
  </edge>
  <edge label="2065 (pp) 60" source="937" target="1222">
    <att type="string" name="canonicalName" value="2065 (pp) 60"/>
    <att type="string" name="interaction" value="pp"/>
    <att type="int" name="SCORE" value="0"/>
  </edge>
  <edge label="2065 (pp) 567" source="937" target="516">
    <att type="string" name="canonicalName" value="2065 (pp) 567"/>
    <att type="string" name="interaction" value="pp"/>
    <att type="int" name="SCORE" value="0"/>
  </edge>
  <edge label="2065 (pp) 59" source="937" target="1105">
    <att type="string" name="canonicalName" value="2065 (pp) 59"/>
    <att type="string" name="interaction" value="pp"/>
    <att type="int" name="SCORE" value="0"/>
  </edge>
  <edge label="2065 (pp) 72" source="937" target="25">
    <att type="string" name="canonicalName" value="2065 (pp) 72"/>
    <att type="string" name="interaction" value="pp"/>
    <att type="int" name="SCORE" value="0"/>
  </edge>
  <edge label="2065 (pp) 28973" source="937" target="1060">
    <att type="string" name="canonicalName" value="2065 (pp) 28973"/>
    <att type="string" name="interaction" value="pp"/>
    <att type="int" name="SCORE" value="0"/>
  </edge>
  <edge label="2065 (pp) 5155" source="937" target="543">
    <att type="string" name="canonicalName" value="2065 (pp) 5155"/>
    <att type="string" name="interaction" value="pp"/>
    <att type="int" name="SCORE" value="0"/>
  </edge>
  <edge label="2268 (pp) 25" source="1010" target="897">
    <att type="string" name="canonicalName" value="2268 (pp) 25"/>
    <att type="string" name="interaction" value="pp"/>
    <att type="int" name="SCORE" value="0"/>
  </edge>
  <edge label="2268 (pp) 3326" source="1010" target="1123">
    <att type="string" name="canonicalName" value="2268 (pp) 3326"/>
    <att type="string" name="interaction" value="pp"/>
    <att type="int" name="SCORE" value="0"/>
  </edge>
  <edge label="2268 (pp) 7316" source="1010" target="804">
    <att type="string" name="canonicalName" value="2268 (pp) 7316"/>
    <att type="string" name="interaction" value="pp"/>
    <att type="int" name="SCORE" value="0"/>
  </edge>
  <edge label="2268 (pp) 23054" source="1010" target="505">
    <att type="string" name="canonicalName" value="2268 (pp) 23054"/>
    <att type="string" name="interaction" value="pp"/>
    <att type="int" name="SCORE" value="0"/>
  </edge>
  <edge label="2268 (pp) 6464" source="1010" target="1112">
    <att type="string" name="canonicalName" value="2268 (pp) 6464"/>
    <att type="string" name="interaction" value="pp"/>
    <att type="int" name="SCORE" value="0"/>
  </edge>
  <edge label="2268 (pp) 4780" source="1010" target="420">
    <att type="string" name="canonicalName" value="2268 (pp) 4780"/>
    <att type="string" name="interaction" value="pp"/>
    <att type="int" name="SCORE" value="0"/>
  </edge>
  <edge label="23787 (pp) 3192" source="1116" target="569">
    <att type="string" name="canonicalName" value="23787 (pp) 3192"/>
    <att type="string" name="interaction" value="pp"/>
    <att type="int" name="SCORE" value="0"/>
  </edge>
  <edge label="23787 (pp) 476" source="1116" target="1095">
    <att type="string" name="canonicalName" value="23787 (pp) 476"/>
    <att type="string" name="interaction" value="pp"/>
    <att type="int" name="SCORE" value="0"/>
  </edge>
  <edge label="23787 (pp) 513" source="1116" target="99">
    <att type="string" name="canonicalName" value="23787 (pp) 513"/>
    <att type="string" name="interaction" value="pp"/>
    <att type="int" name="SCORE" value="0"/>
  </edge>
  <edge label="23787 (pp) 5708" source="1116" target="141">
    <att type="string" name="canonicalName" value="23787 (pp) 5708"/>
    <att type="string" name="interaction" value="pp"/>
    <att type="int" name="SCORE" value="0"/>
  </edge>
  <edge label="23787 (pp) 79035" source="1116" target="1007">
    <att type="string" name="canonicalName" value="23787 (pp) 79035"/>
    <att type="string" name="interaction" value="pp"/>
    <att type="int" name="SCORE" value="0"/>
  </edge>
  <edge label="23787 (pp) 7316" source="1116" target="804">
    <att type="string" name="canonicalName" value="23787 (pp) 7316"/>
    <att type="string" name="interaction" value="pp"/>
    <att type="int" name="SCORE" value="0"/>
  </edge>
  <edge label="55 (pp) 7316" source="947" target="804">
    <att type="string" name="canonicalName" value="55 (pp) 7316"/>
    <att type="string" name="interaction" value="pp"/>
    <att type="int" name="SCORE" value="0"/>
  </edge>
  <edge label="3105 (pp) 6892" source="990" target="998">
    <att type="string" name="canonicalName" value="3105 (pp) 6892"/>
    <att type="string" name="interaction" value="pp"/>
    <att type="int" name="SCORE" value="0"/>
  </edge>
  <edge label="3105 (pp) 6890" source="990" target="501">
    <att type="string" name="canonicalName" value="3105 (pp) 6890"/>
    <att type="string" name="interaction" value="pp"/>
    <att type="int" name="SCORE" value="0"/>
  </edge>
  <edge label="3105 (pp) 7316" source="990" target="804">
    <att type="string" name="canonicalName" value="3105 (pp) 7316"/>
    <att type="string" name="interaction" value="pp"/>
    <att type="int" name="SCORE" value="0"/>
  </edge>
  <edge label="3105 (pp) 84447" source="990" target="1065">
    <att type="string" name="canonicalName" value="3105 (pp) 84447"/>
    <att type="string" name="interaction" value="pp"/>
    <att type="int" name="SCORE" value="0"/>
  </edge>
  <edge label="3105 (pp) 5708" source="990" target="141">
    <att type="string" name="canonicalName" value="3105 (pp) 5708"/>
    <att type="string" name="interaction" value="pp"/>
    <att type="int" name="SCORE" value="0"/>
  </edge>
  <edge label="3105 (pp) 567" source="990" target="516">
    <att type="string" name="canonicalName" value="3105 (pp) 567"/>
    <att type="string" name="interaction" value="pp"/>
    <att type="int" name="SCORE" value="0"/>
  </edge>
  <edge label="3105 (pp) 6891" source="990" target="1191">
    <att type="string" name="canonicalName" value="3105 (pp) 6891"/>
    <att type="string" name="interaction" value="pp"/>
    <att type="int" name="SCORE" value="0"/>
  </edge>
  <edge label="3105 (pp) 3611" source="990" target="876">
    <att type="string" name="canonicalName" value="3105 (pp) 3611"/>
    <att type="string" name="interaction" value="pp"/>
    <att type="int" name="SCORE" value="0"/>
  </edge>
  <edge label="3105 (pp) 9445" source="990" target="628">
    <att type="string" name="canonicalName" value="3105 (pp) 9445"/>
    <att type="string" name="interaction" value="pp"/>
    <att type="int" name="SCORE" value="0"/>
  </edge>
  <edge label="3105 (pp) 5727" source="990" target="604">
    <att type="string" name="canonicalName" value="3105 (pp) 5727"/>
    <att type="string" name="interaction" value="pp"/>
    <att type="int" name="SCORE" value="0"/>
  </edge>
  <edge label="3105 (pp) 3428" source="990" target="533">
    <att type="string" name="canonicalName" value="3105 (pp) 3428"/>
    <att type="string" name="interaction" value="pp"/>
    <att type="int" name="SCORE" value="0"/>
  </edge>
  <edge label="3105 (pp) 9871" source="990" target="618">
    <att type="string" name="canonicalName" value="3105 (pp) 9871"/>
    <att type="string" name="interaction" value="pp"/>
    <att type="int" name="SCORE" value="0"/>
  </edge>
  <edge label="3105 (pp) 55690" source="990" target="815">
    <att type="string" name="canonicalName" value="3105 (pp) 55690"/>
    <att type="string" name="interaction" value="pp"/>
    <att type="int" name="SCORE" value="0"/>
  </edge>
  <edge label="3105 (pp) 9828" source="990" target="950">
    <att type="string" name="canonicalName" value="3105 (pp) 9828"/>
    <att type="string" name="interaction" value="pp"/>
    <att type="int" name="SCORE" value="0"/>
  </edge>
  <edge label="3105 (pp) 51128" source="990" target="553">
    <att type="string" name="canonicalName" value="3105 (pp) 51128"/>
    <att type="string" name="interaction" value="pp"/>
    <att type="int" name="SCORE" value="0"/>
  </edge>
  <edge label="3105 (pp) 928" source="990" target="1037">
    <att type="string" name="canonicalName" value="3105 (pp) 928"/>
    <att type="string" name="interaction" value="pp"/>
    <att type="int" name="SCORE" value="0"/>
  </edge>
  <edge label="23650 (pp) 84445" source="1057" target="744">
    <att type="string" name="canonicalName" value="23650 (pp) 84445"/>
    <att type="string" name="interaction" value="pp"/>
    <att type="int" name="SCORE" value="0"/>
  </edge>
  <edge label="23650 (pp) 7205" source="1057" target="1200">
    <att type="string" name="canonicalName" value="23650 (pp) 7205"/>
    <att type="string" name="interaction" value="pp"/>
    <att type="int" name="SCORE" value="0"/>
  </edge>
  <edge label="23650 (pp) 3303" source="1057" target="393">
    <att type="string" name="canonicalName" value="23650 (pp) 3303"/>
    <att type="string" name="interaction" value="pp"/>
    <att type="int" name="SCORE" value="0"/>
  </edge>
  <edge label="23650 (pp) 3304" source="1057" target="1096">
    <att type="string" name="canonicalName" value="23650 (pp) 3304"/>
    <att type="string" name="interaction" value="pp"/>
    <att type="int" name="SCORE" value="0"/>
  </edge>
  <edge label="23650 (pp) 8531" source="1057" target="199">
    <att type="string" name="canonicalName" value="23650 (pp) 8531"/>
    <att type="string" name="interaction" value="pp"/>
    <att type="int" name="SCORE" value="0"/>
  </edge>
  <edge label="23650 (pp) 3192" source="1057" target="569">
    <att type="string" name="canonicalName" value="23650 (pp) 3192"/>
    <att type="string" name="interaction" value="pp"/>
    <att type="int" name="SCORE" value="0"/>
  </edge>
  <edge label="23650 (pp) 7846" source="1057" target="493">
    <att type="string" name="canonicalName" value="23650 (pp) 7846"/>
    <att type="string" name="interaction" value="pp"/>
    <att type="int" name="SCORE" value="0"/>
  </edge>
  <edge label="22848 (pp) 8871" source="1131" target="119">
    <att type="string" name="canonicalName" value="22848 (pp) 8871"/>
    <att type="string" name="interaction" value="pp"/>
    <att type="int" name="SCORE" value="0"/>
  </edge>
  <edge label="22848 (pp) 920" source="1131" target="1008">
    <att type="string" name="canonicalName" value="22848 (pp) 920"/>
    <att type="string" name="interaction" value="pp"/>
    <att type="int" name="SCORE" value="0"/>
  </edge>
  <edge label="22848 (pp) 7316" source="1131" target="804">
    <att type="string" name="canonicalName" value="22848 (pp) 7316"/>
    <att type="string" name="interaction" value="pp"/>
    <att type="int" name="SCORE" value="0"/>
  </edge>
  <edge label="22848 (pp) 4627" source="1131" target="631">
    <att type="string" name="canonicalName" value="22848 (pp) 4627"/>
    <att type="string" name="interaction" value="pp"/>
    <att type="int" name="SCORE" value="0"/>
  </edge>
  <edge label="22848 (pp) 60" source="1131" target="1222">
    <att type="string" name="canonicalName" value="22848 (pp) 60"/>
    <att type="string" name="interaction" value="pp"/>
    <att type="int" name="SCORE" value="0"/>
  </edge>
  <edge label="22848 (pp) 5500" source="1131" target="857">
    <att type="string" name="canonicalName" value="22848 (pp) 5500"/>
    <att type="string" name="interaction" value="pp"/>
    <att type="int" name="SCORE" value="0"/>
  </edge>
  <edge label="22848 (pp) 6844" source="1131" target="671">
    <att type="string" name="canonicalName" value="22848 (pp) 6844"/>
    <att type="string" name="interaction" value="pp"/>
    <att type="int" name="SCORE" value="0"/>
  </edge>
  <edge label="22848 (pp) 7534" source="1131" target="1164">
    <att type="string" name="canonicalName" value="22848 (pp) 7534"/>
    <att type="string" name="interaction" value="pp"/>
    <att type="int" name="SCORE" value="0"/>
  </edge>
  <edge label="22848 (pp) 51474" source="1131" target="134">
    <att type="string" name="canonicalName" value="22848 (pp) 51474"/>
    <att type="string" name="interaction" value="pp"/>
    <att type="int" name="SCORE" value="0"/>
  </edge>
  <edge label="22853 (pp) 4646" source="568" target="772">
    <att type="string" name="canonicalName" value="22853 (pp) 4646"/>
    <att type="string" name="interaction" value="pp"/>
    <att type="int" name="SCORE" value="0"/>
  </edge>
  <edge label="22853 (pp) 7316" source="568" target="804">
    <att type="string" name="canonicalName" value="22853 (pp) 7316"/>
    <att type="string" name="interaction" value="pp"/>
    <att type="int" name="SCORE" value="0"/>
  </edge>
  <edge label="22853 (pp) 23603" source="568" target="149">
    <att type="string" name="canonicalName" value="22853 (pp) 23603"/>
    <att type="string" name="interaction" value="pp"/>
    <att type="int" name="SCORE" value="0"/>
  </edge>
  <edge label="22853 (pp) 5155" source="568" target="543">
    <att type="string" name="canonicalName" value="22853 (pp) 5155"/>
    <att type="string" name="interaction" value="pp"/>
    <att type="int" name="SCORE" value="0"/>
  </edge>
  <edge label="60678 (pp) 7316" source="854" target="804">
    <att type="string" name="canonicalName" value="60678 (pp) 7316"/>
    <att type="string" name="interaction" value="pp"/>
    <att type="int" name="SCORE" value="0"/>
  </edge>
  <edge label="60678 (pp) 6157" source="854" target="1115">
    <att type="string" name="canonicalName" value="60678 (pp) 6157"/>
    <att type="string" name="interaction" value="pp"/>
    <att type="int" name="SCORE" value="0"/>
  </edge>
  <edge label="60678 (pp) 6147" source="854" target="609">
    <att type="string" name="canonicalName" value="60678 (pp) 6147"/>
    <att type="string" name="interaction" value="pp"/>
    <att type="int" name="SCORE" value="0"/>
  </edge>
  <edge label="60678 (pp) 6141" source="854" target="627">
    <att type="string" name="canonicalName" value="60678 (pp) 6141"/>
    <att type="string" name="interaction" value="pp"/>
    <att type="int" name="SCORE" value="0"/>
  </edge>
  <edge label="80742 (pp) 9274" source="1000" target="858">
    <att type="string" name="canonicalName" value="80742 (pp) 9274"/>
    <att type="string" name="interaction" value="pp"/>
    <att type="int" name="SCORE" value="0"/>
  </edge>
  <edge label="1128 (pp) 7316" source="575" target="804">
    <att type="string" name="canonicalName" value="1128 (pp) 7316"/>
    <att type="string" name="interaction" value="pp"/>
    <att type="int" name="SCORE" value="0"/>
  </edge>
  <edge label="1128 (pp) 5031" source="575" target="1142">
    <att type="string" name="canonicalName" value="1128 (pp) 5031"/>
    <att type="string" name="interaction" value="pp"/>
    <att type="int" name="SCORE" value="0"/>
  </edge>
  <edge label="5031 (pp) 7316" source="1142" target="804">
    <att type="string" name="canonicalName" value="5031 (pp) 7316"/>
    <att type="string" name="interaction" value="pp"/>
    <att type="int" name="SCORE" value="0"/>
  </edge>
  <edge label="2274 (pp) 4176" source="1151" target="978">
    <att type="string" name="canonicalName" value="2274 (pp) 4176"/>
    <att type="string" name="interaction" value="pp"/>
    <att type="int" name="SCORE" value="0"/>
  </edge>
  <edge label="2274 (pp) 3679" source="1151" target="239">
    <att type="string" name="canonicalName" value="2274 (pp) 3679"/>
    <att type="string" name="interaction" value="pp"/>
    <att type="int" name="SCORE" value="0"/>
  </edge>
  <edge label="2274 (pp) 7704" source="1151" target="213">
    <att type="string" name="canonicalName" value="2274 (pp) 7704"/>
    <att type="string" name="interaction" value="pp"/>
    <att type="int" name="SCORE" value="0"/>
  </edge>
  <edge label="2274 (pp) 861" source="1151" target="635">
    <att type="string" name="canonicalName" value="2274 (pp) 861"/>
    <att type="string" name="interaction" value="pp"/>
    <att type="int" name="SCORE" value="0"/>
  </edge>
  <edge label="2274 (pp) 7316" source="1151" target="804">
    <att type="string" name="canonicalName" value="2274 (pp) 7316"/>
    <att type="string" name="interaction" value="pp"/>
    <att type="int" name="SCORE" value="0"/>
  </edge>
  <edge label="2274 (pp) 860" source="1151" target="361">
    <att type="string" name="canonicalName" value="2274 (pp) 860"/>
    <att type="string" name="interaction" value="pp"/>
    <att type="int" name="SCORE" value="0"/>
  </edge>
  <edge label="2274 (pp) 6310" source="1151" target="65">
    <att type="string" name="canonicalName" value="2274 (pp) 6310"/>
    <att type="string" name="interaction" value="pp"/>
    <att type="int" name="SCORE" value="0"/>
  </edge>
  <edge label="2274 (pp) 29115" source="1151" target="868">
    <att type="string" name="canonicalName" value="2274 (pp) 29115"/>
    <att type="string" name="interaction" value="pp"/>
    <att type="int" name="SCORE" value="0"/>
  </edge>
  <edge label="2274 (pp) 3399" source="1151" target="368">
    <att type="string" name="canonicalName" value="2274 (pp) 3399"/>
    <att type="string" name="interaction" value="pp"/>
    <att type="int" name="SCORE" value="0"/>
  </edge>
  <edge label="2274 (pp) 55422" source="1151" target="151">
    <att type="string" name="canonicalName" value="2274 (pp) 55422"/>
    <att type="string" name="interaction" value="pp"/>
    <att type="int" name="SCORE" value="0"/>
  </edge>
  <edge label="2274 (pp) 7551" source="1151" target="413">
    <att type="string" name="canonicalName" value="2274 (pp) 7551"/>
    <att type="string" name="interaction" value="pp"/>
    <att type="int" name="SCORE" value="0"/>
  </edge>
  <edge label="2274 (pp) 4088" source="1151" target="18">
    <att type="string" name="canonicalName" value="2274 (pp) 4088"/>
    <att type="string" name="interaction" value="pp"/>
    <att type="int" name="SCORE" value="0"/>
  </edge>
  <edge label="2274 (pp) 5727" source="1151" target="604">
    <att type="string" name="canonicalName" value="2274 (pp) 5727"/>
    <att type="string" name="interaction" value="pp"/>
    <att type="int" name="SCORE" value="0"/>
  </edge>
  <edge label="2274 (pp) 3728" source="1151" target="283">
    <att type="string" name="canonicalName" value="2274 (pp) 3728"/>
    <att type="string" name="interaction" value="pp"/>
    <att type="int" name="SCORE" value="0"/>
  </edge>
  <edge label="2274 (pp) 6722" source="1151" target="549">
    <att type="string" name="canonicalName" value="2274 (pp) 6722"/>
    <att type="string" name="interaction" value="pp"/>
    <att type="int" name="SCORE" value="0"/>
  </edge>
  <edge label="2274 (pp) 4604" source="1151" target="84">
    <att type="string" name="canonicalName" value="2274 (pp) 4604"/>
    <att type="string" name="interaction" value="pp"/>
    <att type="int" name="SCORE" value="0"/>
  </edge>
  <edge label="2274 (pp) 3428" source="1151" target="533">
    <att type="string" name="canonicalName" value="2274 (pp) 3428"/>
    <att type="string" name="interaction" value="pp"/>
    <att type="int" name="SCORE" value="0"/>
  </edge>
  <edge label="2274 (pp) 391257" source="1151" target="39">
    <att type="string" name="canonicalName" value="2274 (pp) 391257"/>
    <att type="string" name="interaction" value="pp"/>
    <att type="int" name="SCORE" value="0"/>
  </edge>
  <edge label="2274 (pp) 7597" source="1151" target="624">
    <att type="string" name="canonicalName" value="2274 (pp) 7597"/>
    <att type="string" name="interaction" value="pp"/>
    <att type="int" name="SCORE" value="0"/>
  </edge>
  <edge label="2274 (pp) 6667" source="1151" target="330">
    <att type="string" name="canonicalName" value="2274 (pp) 6667"/>
    <att type="string" name="interaction" value="pp"/>
    <att type="int" name="SCORE" value="0"/>
  </edge>
  <edge label="2274 (pp) 5573" source="1151" target="79">
    <att type="string" name="canonicalName" value="2274 (pp) 5573"/>
    <att type="string" name="interaction" value="pp"/>
    <att type="int" name="SCORE" value="0"/>
  </edge>
  <edge label="2274 (pp) 3675" source="1151" target="1165">
    <att type="string" name="canonicalName" value="2274 (pp) 3675"/>
    <att type="string" name="interaction" value="pp"/>
    <att type="int" name="SCORE" value="0"/>
  </edge>
  <edge label="2274 (pp) 8870" source="1151" target="341">
    <att type="string" name="canonicalName" value="2274 (pp) 8870"/>
    <att type="string" name="interaction" value="pp"/>
    <att type="int" name="SCORE" value="0"/>
  </edge>
  <edge label="2274 (pp) 59" source="1151" target="1105">
    <att type="string" name="canonicalName" value="2274 (pp) 59"/>
    <att type="string" name="interaction" value="pp"/>
    <att type="int" name="SCORE" value="0"/>
  </edge>
  <edge label="2274 (pp) 9618" source="1151" target="977">
    <att type="string" name="canonicalName" value="2274 (pp) 9618"/>
    <att type="string" name="interaction" value="pp"/>
    <att type="int" name="SCORE" value="0"/>
  </edge>
  <edge label="2274 (pp) 57159" source="1151" target="1045">
    <att type="string" name="canonicalName" value="2274 (pp) 57159"/>
    <att type="string" name="interaction" value="pp"/>
    <att type="int" name="SCORE" value="0"/>
  </edge>
  <edge label="2274 (pp) 56848" source="1151" target="979">
    <att type="string" name="canonicalName" value="2274 (pp) 56848"/>
    <att type="string" name="interaction" value="pp"/>
    <att type="int" name="SCORE" value="0"/>
  </edge>
  <edge label="10579 (pp) 6867" source="578" target="525">
    <att type="string" name="canonicalName" value="10579 (pp) 6867"/>
    <att type="string" name="interaction" value="pp"/>
    <att type="int" name="SCORE" value="0"/>
  </edge>
  <edge label="10579 (pp) 7316" source="578" target="804">
    <att type="string" name="canonicalName" value="10579 (pp) 7316"/>
    <att type="string" name="interaction" value="pp"/>
    <att type="int" name="SCORE" value="0"/>
  </edge>
  <edge label="3955 (pp) 4851" source="583" target="259">
    <att type="string" name="canonicalName" value="3955 (pp) 4851"/>
    <att type="string" name="interaction" value="pp"/>
    <att type="int" name="SCORE" value="0"/>
  </edge>
  <edge label="6820 (pp) 81" source="585" target="388">
    <att type="string" name="canonicalName" value="6820 (pp) 81"/>
    <att type="string" name="interaction" value="pp"/>
    <att type="int" name="SCORE" value="0"/>
  </edge>
  <edge label="6820 (pp) 87" source="585" target="448">
    <att type="string" name="canonicalName" value="6820 (pp) 87"/>
    <att type="string" name="interaction" value="pp"/>
    <att type="int" name="SCORE" value="0"/>
  </edge>
  <edge label="6820 (pp) 9469" source="585" target="473">
    <att type="string" name="canonicalName" value="6820 (pp) 9469"/>
    <att type="string" name="interaction" value="pp"/>
    <att type="int" name="SCORE" value="0"/>
  </edge>
  <edge label="7005 (pp) 7316" source="752" target="804">
    <att type="string" name="canonicalName" value="7005 (pp) 7316"/>
    <att type="string" name="interaction" value="pp"/>
    <att type="int" name="SCORE" value="0"/>
  </edge>
  <edge label="57556 (pp) 8470" source="590" target="788">
    <att type="string" name="canonicalName" value="57556 (pp) 8470"/>
    <att type="string" name="interaction" value="pp"/>
    <att type="int" name="SCORE" value="0"/>
  </edge>
  <edge label="57556 (pp) 57630" source="590" target="1133">
    <att type="string" name="canonicalName" value="57556 (pp) 57630"/>
    <att type="string" name="interaction" value="pp"/>
    <att type="int" name="SCORE" value="0"/>
  </edge>
  <edge label="57556 (pp) 9445" source="590" target="628">
    <att type="string" name="canonicalName" value="57556 (pp) 9445"/>
    <att type="string" name="interaction" value="pp"/>
    <att type="int" name="SCORE" value="0"/>
  </edge>
  <edge label="57556 (pp) 91584" source="590" target="587">
    <att type="string" name="canonicalName" value="57556 (pp) 91584"/>
    <att type="string" name="interaction" value="pp"/>
    <att type="int" name="SCORE" value="0"/>
  </edge>
  <edge label="57630 (pp) 7323" source="1133" target="467">
    <att type="string" name="canonicalName" value="57630 (pp) 7323"/>
    <att type="string" name="interaction" value="pp"/>
    <att type="int" name="SCORE" value="0"/>
  </edge>
  <edge label="57630 (pp) 7316" source="1133" target="804">
    <att type="string" name="canonicalName" value="57630 (pp) 7316"/>
    <att type="string" name="interaction" value="pp"/>
    <att type="int" name="SCORE" value="0"/>
  </edge>
  <edge label="57630 (pp) 9479" source="1133" target="400">
    <att type="string" name="canonicalName" value="57630 (pp) 9479"/>
    <att type="string" name="interaction" value="pp"/>
    <att type="int" name="SCORE" value="0"/>
  </edge>
  <edge label="57630 (pp) 7786" source="1133" target="71">
    <att type="string" name="canonicalName" value="57630 (pp) 7786"/>
    <att type="string" name="interaction" value="pp"/>
    <att type="int" name="SCORE" value="0"/>
  </edge>
  <edge label="254102 (pp) 5430" source="591" target="1017">
    <att type="string" name="canonicalName" value="254102 (pp) 5430"/>
    <att type="string" name="interaction" value="pp"/>
    <att type="int" name="SCORE" value="0"/>
  </edge>
  <edge label="254102 (pp) 7316" source="591" target="804">
    <att type="string" name="canonicalName" value="254102 (pp) 7316"/>
    <att type="string" name="interaction" value="pp"/>
    <att type="int" name="SCORE" value="0"/>
  </edge>
  <edge label="10743 (pp) 55534" source="593" target="594">
    <att type="string" name="canonicalName" value="10743 (pp) 55534"/>
    <att type="string" name="interaction" value="pp"/>
    <att type="int" name="SCORE" value="0"/>
  </edge>
  <edge label="10743 (pp) 7316" source="593" target="804">
    <att type="string" name="canonicalName" value="10743 (pp) 7316"/>
    <att type="string" name="interaction" value="pp"/>
    <att type="int" name="SCORE" value="0"/>
  </edge>
  <edge label="3221 (pp) 54904" source="1210" target="298">
    <att type="string" name="canonicalName" value="3221 (pp) 54904"/>
    <att type="string" name="interaction" value="pp"/>
    <att type="int" name="SCORE" value="0"/>
  </edge>
  <edge label="3221 (pp) 4211" source="1210" target="1155">
    <att type="string" name="canonicalName" value="3221 (pp) 4211"/>
    <att type="string" name="interaction" value="pp"/>
    <att type="int" name="SCORE" value="0"/>
  </edge>
  <edge label="3221 (pp) 8310" source="1210" target="749">
    <att type="string" name="canonicalName" value="3221 (pp) 8310"/>
    <att type="string" name="interaction" value="pp"/>
    <att type="int" name="SCORE" value="0"/>
  </edge>
  <edge label="3221 (pp) 5087" source="1210" target="262">
    <att type="string" name="canonicalName" value="3221 (pp) 5087"/>
    <att type="string" name="interaction" value="pp"/>
    <att type="int" name="SCORE" value="0"/>
  </edge>
  <edge label="3221 (pp) 5089" source="1210" target="588">
    <att type="string" name="canonicalName" value="3221 (pp) 5089"/>
    <att type="string" name="interaction" value="pp"/>
    <att type="int" name="SCORE" value="0"/>
  </edge>
  <edge label="3221 (pp) 5090" source="1210" target="182">
    <att type="string" name="canonicalName" value="3221 (pp) 5090"/>
    <att type="string" name="interaction" value="pp"/>
    <att type="int" name="SCORE" value="0"/>
  </edge>
  <edge label="10205 (pp) 468" source="597" target="1179">
    <att type="string" name="canonicalName" value="10205 (pp) 468"/>
    <att type="string" name="interaction" value="pp"/>
    <att type="int" name="SCORE" value="0"/>
  </edge>
  <edge label="10205 (pp) 7316" source="597" target="804">
    <att type="string" name="canonicalName" value="10205 (pp) 7316"/>
    <att type="string" name="interaction" value="pp"/>
    <att type="int" name="SCORE" value="0"/>
  </edge>
  <edge label="57210 (pp) 7316" source="600" target="804">
    <att type="string" name="canonicalName" value="57210 (pp) 7316"/>
    <att type="string" name="interaction" value="pp"/>
    <att type="int" name="SCORE" value="0"/>
  </edge>
  <edge label="23210 (pp) 4784" source="602" target="1084">
    <att type="string" name="canonicalName" value="23210 (pp) 4784"/>
    <att type="string" name="interaction" value="pp"/>
    <att type="int" name="SCORE" value="0"/>
  </edge>
  <edge label="23210 (pp) 5527" source="602" target="1178">
    <att type="string" name="canonicalName" value="23210 (pp) 5527"/>
    <att type="string" name="interaction" value="pp"/>
    <att type="int" name="SCORE" value="0"/>
  </edge>
  <edge label="23210 (pp) 7316" source="602" target="804">
    <att type="string" name="canonicalName" value="23210 (pp) 7316"/>
    <att type="string" name="interaction" value="pp"/>
    <att type="int" name="SCORE" value="0"/>
  </edge>
  <edge label="23210 (pp) 3181" source="602" target="156">
    <att type="string" name="canonicalName" value="23210 (pp) 3181"/>
    <att type="string" name="interaction" value="pp"/>
    <att type="int" name="SCORE" value="0"/>
  </edge>
  <edge label="23210 (pp) 8079" source="602" target="641">
    <att type="string" name="canonicalName" value="23210 (pp) 8079"/>
    <att type="string" name="interaction" value="pp"/>
    <att type="int" name="SCORE" value="0"/>
  </edge>
  <edge label="4784 (pp) 5925" source="1084" target="1103">
    <att type="string" name="canonicalName" value="4784 (pp) 5925"/>
    <att type="string" name="interaction" value="pp"/>
    <att type="int" name="SCORE" value="0"/>
  </edge>
  <edge label="4784 (pp) 7316" source="1084" target="804">
    <att type="string" name="canonicalName" value="4784 (pp) 7316"/>
    <att type="string" name="interaction" value="pp"/>
    <att type="int" name="SCORE" value="0"/>
  </edge>
  <edge label="221895 (pp) 6256" source="603" target="512">
    <att type="string" name="canonicalName" value="221895 (pp) 6256"/>
    <att type="string" name="interaction" value="pp"/>
    <att type="int" name="SCORE" value="0"/>
  </edge>
  <edge label="221895 (pp) 7316" source="603" target="804">
    <att type="string" name="canonicalName" value="221895 (pp) 7316"/>
    <att type="string" name="interaction" value="pp"/>
    <att type="int" name="SCORE" value="0"/>
  </edge>
  <edge label="214 (pp) 7316" source="607" target="804">
    <att type="string" name="canonicalName" value="214 (pp) 7316"/>
    <att type="string" name="interaction" value="pp"/>
    <att type="int" name="SCORE" value="0"/>
  </edge>
  <edge label="10188 (pp) 1956" source="610" target="900">
    <att type="string" name="canonicalName" value="10188 (pp) 1956"/>
    <att type="string" name="interaction" value="pp"/>
    <att type="int" name="SCORE" value="0"/>
  </edge>
  <edge label="10188 (pp) 1211" source="610" target="567">
    <att type="string" name="canonicalName" value="10188 (pp) 1211"/>
    <att type="string" name="interaction" value="pp"/>
    <att type="int" name="SCORE" value="0"/>
  </edge>
  <edge label="10188 (pp) 23327" source="610" target="166">
    <att type="string" name="canonicalName" value="10188 (pp) 23327"/>
    <att type="string" name="interaction" value="pp"/>
    <att type="int" name="SCORE" value="0"/>
  </edge>
  <edge label="10188 (pp) 9531" source="610" target="120">
    <att type="string" name="canonicalName" value="10188 (pp) 9531"/>
    <att type="string" name="interaction" value="pp"/>
    <att type="int" name="SCORE" value="0"/>
  </edge>
  <edge label="10188 (pp) 51741" source="610" target="142">
    <att type="string" name="canonicalName" value="10188 (pp) 51741"/>
    <att type="string" name="interaction" value="pp"/>
    <att type="int" name="SCORE" value="0"/>
  </edge>
  <edge label="10188 (pp) 84148" source="610" target="689">
    <att type="string" name="canonicalName" value="10188 (pp) 84148"/>
    <att type="string" name="interaction" value="pp"/>
    <att type="int" name="SCORE" value="0"/>
  </edge>
  <edge label="10188 (pp) 7704" source="610" target="213">
    <att type="string" name="canonicalName" value="10188 (pp) 7704"/>
    <att type="string" name="interaction" value="pp"/>
    <att type="int" name="SCORE" value="0"/>
  </edge>
  <edge label="10188 (pp) 8878" source="610" target="885">
    <att type="string" name="canonicalName" value="10188 (pp) 8878"/>
    <att type="string" name="interaction" value="pp"/>
    <att type="int" name="SCORE" value="0"/>
  </edge>
  <edge label="10188 (pp) 10783" source="610" target="462">
    <att type="string" name="canonicalName" value="10188 (pp) 10783"/>
    <att type="string" name="interaction" value="pp"/>
    <att type="int" name="SCORE" value="0"/>
  </edge>
  <edge label="10188 (pp) 207" source="610" target="1020">
    <att type="string" name="canonicalName" value="10188 (pp) 207"/>
    <att type="string" name="interaction" value="pp"/>
    <att type="int" name="SCORE" value="0"/>
  </edge>
  <edge label="10188 (pp) 3326" source="610" target="1123">
    <att type="string" name="canonicalName" value="10188 (pp) 3326"/>
    <att type="string" name="interaction" value="pp"/>
    <att type="int" name="SCORE" value="0"/>
  </edge>
  <edge label="10188 (pp) 7316" source="610" target="804">
    <att type="string" name="canonicalName" value="10188 (pp) 7316"/>
    <att type="string" name="interaction" value="pp"/>
    <att type="int" name="SCORE" value="0"/>
  </edge>
  <edge label="10188 (pp) 5795" source="610" target="1157">
    <att type="string" name="canonicalName" value="10188 (pp) 5795"/>
    <att type="string" name="interaction" value="pp"/>
    <att type="int" name="SCORE" value="0"/>
  </edge>
  <edge label="10188 (pp) 5707" source="610" target="37">
    <att type="string" name="canonicalName" value="10188 (pp) 5707"/>
    <att type="string" name="interaction" value="pp"/>
    <att type="int" name="SCORE" value="0"/>
  </edge>
  <edge label="10188 (pp) 1452" source="610" target="294">
    <att type="string" name="canonicalName" value="10188 (pp) 1452"/>
    <att type="string" name="interaction" value="pp"/>
    <att type="int" name="SCORE" value="0"/>
  </edge>
  <edge label="55187 (pp) 7316" source="611" target="804">
    <att type="string" name="canonicalName" value="55187 (pp) 7316"/>
    <att type="string" name="interaction" value="pp"/>
    <att type="int" name="SCORE" value="0"/>
  </edge>
  <edge label="126006 (pp) 9531" source="612" target="120">
    <att type="string" name="canonicalName" value="126006 (pp) 9531"/>
    <att type="string" name="interaction" value="pp"/>
    <att type="int" name="SCORE" value="0"/>
  </edge>
  <edge label="126006 (pp) 81" source="612" target="388">
    <att type="string" name="canonicalName" value="126006 (pp) 81"/>
    <att type="string" name="interaction" value="pp"/>
    <att type="int" name="SCORE" value="0"/>
  </edge>
  <edge label="126006 (pp) 87" source="612" target="448">
    <att type="string" name="canonicalName" value="126006 (pp) 87"/>
    <att type="string" name="interaction" value="pp"/>
    <att type="int" name="SCORE" value="0"/>
  </edge>
  <edge label="126006 (pp) 3728" source="612" target="283">
    <att type="string" name="canonicalName" value="126006 (pp) 3728"/>
    <att type="string" name="interaction" value="pp"/>
    <att type="int" name="SCORE" value="0"/>
  </edge>
  <edge label="51542 (pp) 738" source="613" target="785">
    <att type="string" name="canonicalName" value="51542 (pp) 738"/>
    <att type="string" name="interaction" value="pp"/>
    <att type="int" name="SCORE" value="0"/>
  </edge>
  <edge label="51542 (pp) 8677" source="613" target="1016">
    <att type="string" name="canonicalName" value="51542 (pp) 8677"/>
    <att type="string" name="interaction" value="pp"/>
    <att type="int" name="SCORE" value="0"/>
  </edge>
  <edge label="738 (pp) 8677" source="785" target="1016">
    <att type="string" name="canonicalName" value="738 (pp) 8677"/>
    <att type="string" name="interaction" value="pp"/>
    <att type="int" name="SCORE" value="0"/>
  </edge>
  <edge label="8677 (pp) 93436" source="1016" target="935">
    <att type="string" name="canonicalName" value="8677 (pp) 93436"/>
    <att type="string" name="interaction" value="pp"/>
    <att type="int" name="SCORE" value="0"/>
  </edge>
  <edge label="2794 (pp) 7803" source="616" target="741">
    <att type="string" name="canonicalName" value="2794 (pp) 7803"/>
    <att type="string" name="interaction" value="pp"/>
    <att type="int" name="SCORE" value="0"/>
  </edge>
  <edge label="2794 (pp) 7316" source="616" target="804">
    <att type="string" name="canonicalName" value="2794 (pp) 7316"/>
    <att type="string" name="interaction" value="pp"/>
    <att type="int" name="SCORE" value="0"/>
  </edge>
  <edge label="126969 (pp) 7316" source="619" target="804">
    <att type="string" name="canonicalName" value="126969 (pp) 7316"/>
    <att type="string" name="interaction" value="pp"/>
    <att type="int" name="SCORE" value="0"/>
  </edge>
  <edge label="55973 (pp) 7316" source="763" target="804">
    <att type="string" name="canonicalName" value="55973 (pp) 7316"/>
    <att type="string" name="interaction" value="pp"/>
    <att type="int" name="SCORE" value="0"/>
  </edge>
  <edge label="51657 (pp) 7316" source="1087" target="804">
    <att type="string" name="canonicalName" value="51657 (pp) 7316"/>
    <att type="string" name="interaction" value="pp"/>
    <att type="int" name="SCORE" value="0"/>
  </edge>
  <edge label="1822 (pp) 7088" source="993" target="799">
    <att type="string" name="canonicalName" value="1822 (pp) 7088"/>
    <att type="string" name="interaction" value="pp"/>
    <att type="int" name="SCORE" value="0"/>
  </edge>
  <edge label="1822 (pp) 473" source="993" target="630">
    <att type="string" name="canonicalName" value="1822 (pp) 473"/>
    <att type="string" name="interaction" value="pp"/>
    <att type="int" name="SCORE" value="0"/>
  </edge>
  <edge label="1822 (pp) 7205" source="993" target="1200">
    <att type="string" name="canonicalName" value="1822 (pp) 7205"/>
    <att type="string" name="interaction" value="pp"/>
    <att type="int" name="SCORE" value="0"/>
  </edge>
  <edge label="1822 (pp) 9139" source="993" target="534">
    <att type="string" name="canonicalName" value="1822 (pp) 9139"/>
    <att type="string" name="interaction" value="pp"/>
    <att type="int" name="SCORE" value="0"/>
  </edge>
  <edge label="1822 (pp) 30008" source="993" target="74">
    <att type="string" name="canonicalName" value="1822 (pp) 30008"/>
    <att type="string" name="interaction" value="pp"/>
    <att type="int" name="SCORE" value="0"/>
  </edge>
  <edge label="1822 (pp) 2192" source="993" target="906">
    <att type="string" name="canonicalName" value="1822 (pp) 2192"/>
    <att type="string" name="interaction" value="pp"/>
    <att type="int" name="SCORE" value="0"/>
  </edge>
  <edge label="1822 (pp) 3339" source="993" target="853">
    <att type="string" name="canonicalName" value="1822 (pp) 3339"/>
    <att type="string" name="interaction" value="pp"/>
    <att type="int" name="SCORE" value="0"/>
  </edge>
  <edge label="1822 (pp) 23145" source="993" target="523">
    <att type="string" name="canonicalName" value="1822 (pp) 23145"/>
    <att type="string" name="interaction" value="pp"/>
    <att type="int" name="SCORE" value="0"/>
  </edge>
  <edge label="1822 (pp) 8425" source="993" target="778">
    <att type="string" name="canonicalName" value="1822 (pp) 8425"/>
    <att type="string" name="interaction" value="pp"/>
    <att type="int" name="SCORE" value="0"/>
  </edge>
  <edge label="1822 (pp) 84447" source="993" target="1065">
    <att type="string" name="canonicalName" value="1822 (pp) 84447"/>
    <att type="string" name="interaction" value="pp"/>
    <att type="int" name="SCORE" value="0"/>
  </edge>
  <edge label="1822 (pp) 23613" source="993" target="1092">
    <att type="string" name="canonicalName" value="1822 (pp) 23613"/>
    <att type="string" name="interaction" value="pp"/>
    <att type="int" name="SCORE" value="0"/>
  </edge>
  <edge label="1822 (pp) 55700" source="993" target="148">
    <att type="string" name="canonicalName" value="1822 (pp) 55700"/>
    <att type="string" name="interaction" value="pp"/>
    <att type="int" name="SCORE" value="0"/>
  </edge>
  <edge label="1822 (pp) 51741" source="993" target="142">
    <att type="string" name="canonicalName" value="1822 (pp) 51741"/>
    <att type="string" name="interaction" value="pp"/>
    <att type="int" name="SCORE" value="0"/>
  </edge>
  <edge label="1822 (pp) 7316" source="993" target="804">
    <att type="string" name="canonicalName" value="1822 (pp) 7316"/>
    <att type="string" name="interaction" value="pp"/>
    <att type="int" name="SCORE" value="0"/>
  </edge>
  <edge label="1822 (pp) 60" source="993" target="1222">
    <att type="string" name="canonicalName" value="1822 (pp) 60"/>
    <att type="string" name="interaction" value="pp"/>
    <att type="int" name="SCORE" value="0"/>
  </edge>
  <edge label="1822 (pp) 7090" source="993" target="260">
    <att type="string" name="canonicalName" value="1822 (pp) 7090"/>
    <att type="string" name="interaction" value="pp"/>
    <att type="int" name="SCORE" value="0"/>
  </edge>
  <edge label="1822 (pp) 57507" source="993" target="504">
    <att type="string" name="canonicalName" value="1822 (pp) 57507"/>
    <att type="string" name="interaction" value="pp"/>
    <att type="int" name="SCORE" value="0"/>
  </edge>
  <edge label="84988 (pp) 9146" source="952" target="449">
    <att type="string" name="canonicalName" value="84988 (pp) 9146"/>
    <att type="string" name="interaction" value="pp"/>
    <att type="int" name="SCORE" value="0"/>
  </edge>
  <edge label="23135 (pp) 4088" source="623" target="18">
    <att type="string" name="canonicalName" value="23135 (pp) 4088"/>
    <att type="string" name="interaction" value="pp"/>
    <att type="int" name="SCORE" value="0"/>
  </edge>
  <edge label="23135 (pp) 7316" source="623" target="804">
    <att type="string" name="canonicalName" value="23135 (pp) 7316"/>
    <att type="string" name="interaction" value="pp"/>
    <att type="int" name="SCORE" value="0"/>
  </edge>
  <edge label="23135 (pp) 8968" source="623" target="245">
    <att type="string" name="canonicalName" value="23135 (pp) 8968"/>
    <att type="string" name="interaction" value="pp"/>
    <att type="int" name="SCORE" value="0"/>
  </edge>
  <edge label="23135 (pp) 3021" source="623" target="1019">
    <att type="string" name="canonicalName" value="23135 (pp) 3021"/>
    <att type="string" name="interaction" value="pp"/>
    <att type="int" name="SCORE" value="0"/>
  </edge>
  <edge label="10106 (pp) 5430" source="632" target="1017">
    <att type="string" name="canonicalName" value="10106 (pp) 5430"/>
    <att type="string" name="interaction" value="pp"/>
    <att type="int" name="SCORE" value="0"/>
  </edge>
  <edge label="10106 (pp) 79990" source="632" target="67">
    <att type="string" name="canonicalName" value="10106 (pp) 79990"/>
    <att type="string" name="interaction" value="pp"/>
    <att type="int" name="SCORE" value="0"/>
  </edge>
  <edge label="10106 (pp) 55700" source="632" target="148">
    <att type="string" name="canonicalName" value="10106 (pp) 55700"/>
    <att type="string" name="interaction" value="pp"/>
    <att type="int" name="SCORE" value="0"/>
  </edge>
  <edge label="10106 (pp) 26512" source="632" target="800">
    <att type="string" name="canonicalName" value="10106 (pp) 26512"/>
    <att type="string" name="interaction" value="pp"/>
    <att type="int" name="SCORE" value="0"/>
  </edge>
  <edge label="10106 (pp) 7343" source="632" target="1173">
    <att type="string" name="canonicalName" value="10106 (pp) 7343"/>
    <att type="string" name="interaction" value="pp"/>
    <att type="int" name="SCORE" value="0"/>
  </edge>
  <edge label="10106 (pp) 23052" source="632" target="672">
    <att type="string" name="canonicalName" value="10106 (pp) 23052"/>
    <att type="string" name="interaction" value="pp"/>
    <att type="int" name="SCORE" value="0"/>
  </edge>
  <edge label="10106 (pp) 3326" source="632" target="1123">
    <att type="string" name="canonicalName" value="10106 (pp) 3326"/>
    <att type="string" name="interaction" value="pp"/>
    <att type="int" name="SCORE" value="0"/>
  </edge>
  <edge label="10106 (pp) 2026" source="632" target="267">
    <att type="string" name="canonicalName" value="10106 (pp) 2026"/>
    <att type="string" name="interaction" value="pp"/>
    <att type="int" name="SCORE" value="0"/>
  </edge>
  <edge label="10106 (pp) 7316" source="632" target="804">
    <att type="string" name="canonicalName" value="10106 (pp) 7316"/>
    <att type="string" name="interaction" value="pp"/>
    <att type="int" name="SCORE" value="0"/>
  </edge>
  <edge label="10106 (pp) 3303" source="632" target="393">
    <att type="string" name="canonicalName" value="10106 (pp) 3303"/>
    <att type="string" name="interaction" value="pp"/>
    <att type="int" name="SCORE" value="0"/>
  </edge>
  <edge label="10106 (pp) 3304" source="632" target="1096">
    <att type="string" name="canonicalName" value="10106 (pp) 3304"/>
    <att type="string" name="interaction" value="pp"/>
    <att type="int" name="SCORE" value="0"/>
  </edge>
  <edge label="10106 (pp) 3337" source="632" target="337">
    <att type="string" name="canonicalName" value="10106 (pp) 3337"/>
    <att type="string" name="interaction" value="pp"/>
    <att type="int" name="SCORE" value="0"/>
  </edge>
  <edge label="10106 (pp) 3305" source="632" target="129">
    <att type="string" name="canonicalName" value="10106 (pp) 3305"/>
    <att type="string" name="interaction" value="pp"/>
    <att type="int" name="SCORE" value="0"/>
  </edge>
  <edge label="10106 (pp) 4088" source="632" target="18">
    <att type="string" name="canonicalName" value="10106 (pp) 4088"/>
    <att type="string" name="interaction" value="pp"/>
    <att type="int" name="SCORE" value="0"/>
  </edge>
  <edge label="23587 (pp) 6310" source="633" target="65">
    <att type="string" name="canonicalName" value="23587 (pp) 6310"/>
    <att type="string" name="interaction" value="pp"/>
    <att type="int" name="SCORE" value="0"/>
  </edge>
  <edge label="23587 (pp) 7316" source="633" target="804">
    <att type="string" name="canonicalName" value="23587 (pp) 7316"/>
    <att type="string" name="interaction" value="pp"/>
    <att type="int" name="SCORE" value="0"/>
  </edge>
  <edge label="23587 (pp) 58480" source="633" target="1086">
    <att type="string" name="canonicalName" value="23587 (pp) 58480"/>
    <att type="string" name="interaction" value="pp"/>
    <att type="int" name="SCORE" value="0"/>
  </edge>
  <edge label="285590 (pp) 7316" source="636" target="804">
    <att type="string" name="canonicalName" value="285590 (pp) 7316"/>
    <att type="string" name="interaction" value="pp"/>
    <att type="int" name="SCORE" value="0"/>
  </edge>
  <edge label="4035 (pp) 4323" source="638" target="1021">
    <att type="string" name="canonicalName" value="4035 (pp) 4323"/>
    <att type="string" name="interaction" value="pp"/>
    <att type="int" name="SCORE" value="0"/>
  </edge>
  <edge label="4035 (pp) 6464" source="638" target="1112">
    <att type="string" name="canonicalName" value="4035 (pp) 6464"/>
    <att type="string" name="interaction" value="pp"/>
    <att type="int" name="SCORE" value="0"/>
  </edge>
  <edge label="4035 (pp) 9479" source="638" target="400">
    <att type="string" name="canonicalName" value="4035 (pp) 9479"/>
    <att type="string" name="interaction" value="pp"/>
    <att type="int" name="SCORE" value="0"/>
  </edge>
  <edge label="4035 (pp) 5155" source="638" target="543">
    <att type="string" name="canonicalName" value="4035 (pp) 5155"/>
    <att type="string" name="interaction" value="pp"/>
    <att type="int" name="SCORE" value="0"/>
  </edge>
  <edge label="4035 (pp) 9784" source="638" target="398">
    <att type="string" name="canonicalName" value="4035 (pp) 9784"/>
    <att type="string" name="interaction" value="pp"/>
    <att type="int" name="SCORE" value="0"/>
  </edge>
  <edge label="4035 (pp) 7316" source="638" target="804">
    <att type="string" name="canonicalName" value="4035 (pp) 7316"/>
    <att type="string" name="interaction" value="pp"/>
    <att type="int" name="SCORE" value="0"/>
  </edge>
  <edge label="4035 (pp) 6382" source="638" target="170">
    <att type="string" name="canonicalName" value="4035 (pp) 6382"/>
    <att type="string" name="interaction" value="pp"/>
    <att type="int" name="SCORE" value="0"/>
  </edge>
  <edge label="4035 (pp) 6385" source="638" target="690">
    <att type="string" name="canonicalName" value="4035 (pp) 6385"/>
    <att type="string" name="interaction" value="pp"/>
    <att type="int" name="SCORE" value="0"/>
  </edge>
  <edge label="4035 (pp) 5727" source="638" target="604">
    <att type="string" name="canonicalName" value="4035 (pp) 5727"/>
    <att type="string" name="interaction" value="pp"/>
    <att type="int" name="SCORE" value="0"/>
  </edge>
  <edge label="4035 (pp) 7094" source="638" target="599">
    <att type="string" name="canonicalName" value="4035 (pp) 7094"/>
    <att type="string" name="interaction" value="pp"/>
    <att type="int" name="SCORE" value="0"/>
  </edge>
  <edge label="4035 (pp) 8643" source="638" target="765">
    <att type="string" name="canonicalName" value="4035 (pp) 8643"/>
    <att type="string" name="interaction" value="pp"/>
    <att type="int" name="SCORE" value="0"/>
  </edge>
  <edge label="4323 (pp) 7316" source="1021" target="804">
    <att type="string" name="canonicalName" value="4323 (pp) 7316"/>
    <att type="string" name="interaction" value="pp"/>
    <att type="int" name="SCORE" value="0"/>
  </edge>
  <edge label="4323 (pp) 60" source="1021" target="1222">
    <att type="string" name="canonicalName" value="4323 (pp) 60"/>
    <att type="string" name="interaction" value="pp"/>
    <att type="int" name="SCORE" value="0"/>
  </edge>
  <edge label="549 (pp) 7316" source="644" target="804">
    <att type="string" name="canonicalName" value="549 (pp) 7316"/>
    <att type="string" name="interaction" value="pp"/>
    <att type="int" name="SCORE" value="0"/>
  </edge>
  <edge label="11331 (pp) 994" source="646" target="776">
    <att type="string" name="canonicalName" value="11331 (pp) 994"/>
    <att type="string" name="interaction" value="pp"/>
    <att type="int" name="SCORE" value="0"/>
  </edge>
  <edge label="11331 (pp) 3728" source="646" target="283">
    <att type="string" name="canonicalName" value="11331 (pp) 3728"/>
    <att type="string" name="interaction" value="pp"/>
    <att type="int" name="SCORE" value="0"/>
  </edge>
  <edge label="11331 (pp) 5757" source="646" target="883">
    <att type="string" name="canonicalName" value="11331 (pp) 5757"/>
    <att type="string" name="interaction" value="pp"/>
    <att type="int" name="SCORE" value="0"/>
  </edge>
  <edge label="11331 (pp) 57221" source="646" target="881">
    <att type="string" name="canonicalName" value="11331 (pp) 57221"/>
    <att type="string" name="interaction" value="pp"/>
    <att type="int" name="SCORE" value="0"/>
  </edge>
  <edge label="11331 (pp) 207" source="646" target="1020">
    <att type="string" name="canonicalName" value="11331 (pp) 207"/>
    <att type="string" name="interaction" value="pp"/>
    <att type="int" name="SCORE" value="0"/>
  </edge>
  <edge label="11331 (pp) 2274" source="646" target="1151">
    <att type="string" name="canonicalName" value="11331 (pp) 2274"/>
    <att type="string" name="interaction" value="pp"/>
    <att type="int" name="SCORE" value="0"/>
  </edge>
  <edge label="11331 (pp) 9656" source="646" target="279">
    <att type="string" name="canonicalName" value="11331 (pp) 9656"/>
    <att type="string" name="interaction" value="pp"/>
    <att type="int" name="SCORE" value="0"/>
  </edge>
  <edge label="11331 (pp) 154" source="646" target="710">
    <att type="string" name="canonicalName" value="11331 (pp) 154"/>
    <att type="string" name="interaction" value="pp"/>
    <att type="int" name="SCORE" value="0"/>
  </edge>
  <edge label="11331 (pp) 7005" source="646" target="752">
    <att type="string" name="canonicalName" value="11331 (pp) 7005"/>
    <att type="string" name="interaction" value="pp"/>
    <att type="int" name="SCORE" value="0"/>
  </edge>
  <edge label="11331 (pp) 3480" source="646" target="311">
    <att type="string" name="canonicalName" value="11331 (pp) 3480"/>
    <att type="string" name="interaction" value="pp"/>
    <att type="int" name="SCORE" value="0"/>
  </edge>
  <edge label="11331 (pp) 85451" source="646" target="942">
    <att type="string" name="canonicalName" value="11331 (pp) 85451"/>
    <att type="string" name="interaction" value="pp"/>
    <att type="int" name="SCORE" value="0"/>
  </edge>
  <edge label="11331 (pp) 220988" source="646" target="928">
    <att type="string" name="canonicalName" value="11331 (pp) 220988"/>
    <att type="string" name="interaction" value="pp"/>
    <att type="int" name="SCORE" value="0"/>
  </edge>
  <edge label="11331 (pp) 57763" source="646" target="29">
    <att type="string" name="canonicalName" value="11331 (pp) 57763"/>
    <att type="string" name="interaction" value="pp"/>
    <att type="int" name="SCORE" value="0"/>
  </edge>
  <edge label="11331 (pp) 5195" source="646" target="816">
    <att type="string" name="canonicalName" value="11331 (pp) 5195"/>
    <att type="string" name="interaction" value="pp"/>
    <att type="int" name="SCORE" value="0"/>
  </edge>
  <edge label="11331 (pp) 2064" source="646" target="566">
    <att type="string" name="canonicalName" value="11331 (pp) 2064"/>
    <att type="string" name="interaction" value="pp"/>
    <att type="int" name="SCORE" value="0"/>
  </edge>
  <edge label="11331 (pp) 7316" source="646" target="804">
    <att type="string" name="canonicalName" value="11331 (pp) 7316"/>
    <att type="string" name="interaction" value="pp"/>
    <att type="int" name="SCORE" value="0"/>
  </edge>
  <edge label="11331 (pp) 3303" source="646" target="393">
    <att type="string" name="canonicalName" value="11331 (pp) 3303"/>
    <att type="string" name="interaction" value="pp"/>
    <att type="int" name="SCORE" value="0"/>
  </edge>
  <edge label="11331 (pp) 3304" source="646" target="1096">
    <att type="string" name="canonicalName" value="11331 (pp) 3304"/>
    <att type="string" name="interaction" value="pp"/>
    <att type="int" name="SCORE" value="0"/>
  </edge>
  <edge label="11331 (pp) 488" source="646" target="54">
    <att type="string" name="canonicalName" value="11331 (pp) 488"/>
    <att type="string" name="interaction" value="pp"/>
    <att type="int" name="SCORE" value="0"/>
  </edge>
  <edge label="11331 (pp) 2040" source="646" target="22">
    <att type="string" name="canonicalName" value="11331 (pp) 2040"/>
    <att type="string" name="interaction" value="pp"/>
    <att type="int" name="SCORE" value="0"/>
  </edge>
  <edge label="11331 (pp) 3305" source="646" target="129">
    <att type="string" name="canonicalName" value="11331 (pp) 3305"/>
    <att type="string" name="interaction" value="pp"/>
    <att type="int" name="SCORE" value="0"/>
  </edge>
  <edge label="11331 (pp) 4627" source="646" target="631">
    <att type="string" name="canonicalName" value="11331 (pp) 4627"/>
    <att type="string" name="interaction" value="pp"/>
    <att type="int" name="SCORE" value="0"/>
  </edge>
  <edge label="11331 (pp) 4191" source="646" target="31">
    <att type="string" name="canonicalName" value="11331 (pp) 4191"/>
    <att type="string" name="interaction" value="pp"/>
    <att type="int" name="SCORE" value="0"/>
  </edge>
  <edge label="11331 (pp) 1453" source="646" target="563">
    <att type="string" name="canonicalName" value="11331 (pp) 1453"/>
    <att type="string" name="interaction" value="pp"/>
    <att type="int" name="SCORE" value="0"/>
  </edge>
  <edge label="11331 (pp) 60" source="646" target="1222">
    <att type="string" name="canonicalName" value="11331 (pp) 60"/>
    <att type="string" name="interaction" value="pp"/>
    <att type="int" name="SCORE" value="0"/>
  </edge>
  <edge label="11331 (pp) 53916" source="646" target="960">
    <att type="string" name="canonicalName" value="11331 (pp) 53916"/>
    <att type="string" name="interaction" value="pp"/>
    <att type="int" name="SCORE" value="0"/>
  </edge>
  <edge label="11331 (pp) 59" source="646" target="1105">
    <att type="string" name="canonicalName" value="11331 (pp) 59"/>
    <att type="string" name="interaction" value="pp"/>
    <att type="int" name="SCORE" value="0"/>
  </edge>
  <edge label="11331 (pp) 72" source="646" target="25">
    <att type="string" name="canonicalName" value="11331 (pp) 72"/>
    <att type="string" name="interaction" value="pp"/>
    <att type="int" name="SCORE" value="0"/>
  </edge>
  <edge label="11331 (pp) 1915" source="646" target="884">
    <att type="string" name="canonicalName" value="11331 (pp) 1915"/>
    <att type="string" name="interaction" value="pp"/>
    <att type="int" name="SCORE" value="0"/>
  </edge>
  <edge label="11331 (pp) 6428" source="646" target="844">
    <att type="string" name="canonicalName" value="11331 (pp) 6428"/>
    <att type="string" name="interaction" value="pp"/>
    <att type="int" name="SCORE" value="0"/>
  </edge>
  <edge label="11331 (pp) 27032" source="646" target="573">
    <att type="string" name="canonicalName" value="11331 (pp) 27032"/>
    <att type="string" name="interaction" value="pp"/>
    <att type="int" name="SCORE" value="0"/>
  </edge>
  <edge label="11331 (pp) 5708" source="646" target="141">
    <att type="string" name="canonicalName" value="11331 (pp) 5708"/>
    <att type="string" name="interaction" value="pp"/>
    <att type="int" name="SCORE" value="0"/>
  </edge>
  <edge label="11331 (pp) 23650" source="646" target="1057">
    <att type="string" name="canonicalName" value="11331 (pp) 23650"/>
    <att type="string" name="interaction" value="pp"/>
    <att type="int" name="SCORE" value="0"/>
  </edge>
  <edge label="11331 (pp) 8848" source="646" target="251">
    <att type="string" name="canonicalName" value="11331 (pp) 8848"/>
    <att type="string" name="interaction" value="pp"/>
    <att type="int" name="SCORE" value="0"/>
  </edge>
  <edge label="11331 (pp) 440574" source="646" target="981">
    <att type="string" name="canonicalName" value="11331 (pp) 440574"/>
    <att type="string" name="interaction" value="pp"/>
    <att type="int" name="SCORE" value="0"/>
  </edge>
  <edge label="11331 (pp) 7846" source="646" target="493">
    <att type="string" name="canonicalName" value="11331 (pp) 7846"/>
    <att type="string" name="interaction" value="pp"/>
    <att type="int" name="SCORE" value="0"/>
  </edge>
  <edge label="11331 (pp) 81631" source="646" target="738">
    <att type="string" name="canonicalName" value="11331 (pp) 81631"/>
    <att type="string" name="interaction" value="pp"/>
    <att type="int" name="SCORE" value="0"/>
  </edge>
  <edge label="11331 (pp) 51474" source="646" target="134">
    <att type="string" name="canonicalName" value="11331 (pp) 51474"/>
    <att type="string" name="interaction" value="pp"/>
    <att type="int" name="SCORE" value="0"/>
  </edge>
  <edge label="11331 (pp) 9515" source="646" target="903">
    <att type="string" name="canonicalName" value="11331 (pp) 9515"/>
    <att type="string" name="interaction" value="pp"/>
    <att type="int" name="SCORE" value="0"/>
  </edge>
  <edge label="1200 (pp) 1956" source="647" target="900">
    <att type="string" name="canonicalName" value="1200 (pp) 1956"/>
    <att type="string" name="interaction" value="pp"/>
    <att type="int" name="SCORE" value="0"/>
  </edge>
  <edge label="1200 (pp) 7316" source="647" target="804">
    <att type="string" name="canonicalName" value="1200 (pp) 7316"/>
    <att type="string" name="interaction" value="pp"/>
    <att type="int" name="SCORE" value="0"/>
  </edge>
  <edge label="247 (pp) 6256" source="648" target="512">
    <att type="string" name="canonicalName" value="247 (pp) 6256"/>
    <att type="string" name="interaction" value="pp"/>
    <att type="int" name="SCORE" value="0"/>
  </edge>
  <edge label="64710 (pp) 7316" source="652" target="804">
    <att type="string" name="canonicalName" value="64710 (pp) 7316"/>
    <att type="string" name="interaction" value="pp"/>
    <att type="int" name="SCORE" value="0"/>
  </edge>
  <edge label="145873 (pp) 3955" source="653" target="583">
    <att type="string" name="canonicalName" value="145873 (pp) 3955"/>
    <att type="string" name="interaction" value="pp"/>
    <att type="int" name="SCORE" value="0"/>
  </edge>
  <edge label="145873 (pp) 5986" source="653" target="670">
    <att type="string" name="canonicalName" value="145873 (pp) 5986"/>
    <att type="string" name="interaction" value="pp"/>
    <att type="int" name="SCORE" value="0"/>
  </edge>
  <edge label="200894 (pp) 55697" source="655" target="358">
    <att type="string" name="canonicalName" value="200894 (pp) 55697"/>
    <att type="string" name="interaction" value="pp"/>
    <att type="int" name="SCORE" value="0"/>
  </edge>
  <edge label="200894 (pp) 9675" source="655" target="705">
    <att type="string" name="canonicalName" value="200894 (pp) 9675"/>
    <att type="string" name="interaction" value="pp"/>
    <att type="int" name="SCORE" value="0"/>
  </edge>
  <edge label="200894 (pp) 658" source="655" target="835">
    <att type="string" name="canonicalName" value="200894 (pp) 658"/>
    <att type="string" name="interaction" value="pp"/>
    <att type="int" name="SCORE" value="0"/>
  </edge>
  <edge label="200894 (pp) 7316" source="655" target="804">
    <att type="string" name="canonicalName" value="200894 (pp) 7316"/>
    <att type="string" name="interaction" value="pp"/>
    <att type="int" name="SCORE" value="0"/>
  </edge>
  <edge label="599 (pp) 638" source="657" target="1134">
    <att type="string" name="canonicalName" value="599 (pp) 638"/>
    <att type="string" name="interaction" value="pp"/>
    <att type="int" name="SCORE" value="0"/>
  </edge>
  <edge label="26353 (pp) 3315" source="659" target="477">
    <att type="string" name="canonicalName" value="26353 (pp) 3315"/>
    <att type="string" name="interaction" value="pp"/>
    <att type="int" name="SCORE" value="0"/>
  </edge>
  <edge label="26353 (pp) 9531" source="659" target="120">
    <att type="string" name="canonicalName" value="26353 (pp) 9531"/>
    <att type="string" name="interaction" value="pp"/>
    <att type="int" name="SCORE" value="0"/>
  </edge>
  <edge label="26353 (pp) 7316" source="659" target="804">
    <att type="string" name="canonicalName" value="26353 (pp) 7316"/>
    <att type="string" name="interaction" value="pp"/>
    <att type="int" name="SCORE" value="0"/>
  </edge>
  <edge label="26353 (pp) 8079" source="659" target="641">
    <att type="string" name="canonicalName" value="26353 (pp) 8079"/>
    <att type="string" name="interaction" value="pp"/>
    <att type="int" name="SCORE" value="0"/>
  </edge>
  <edge label="7837 (pp) 9618" source="661" target="977">
    <att type="string" name="canonicalName" value="7837 (pp) 9618"/>
    <att type="string" name="interaction" value="pp"/>
    <att type="int" name="SCORE" value="0"/>
  </edge>
  <edge label="63027 (pp) 7316" source="663" target="804">
    <att type="string" name="canonicalName" value="63027 (pp) 7316"/>
    <att type="string" name="interaction" value="pp"/>
    <att type="int" name="SCORE" value="0"/>
  </edge>
  <edge label="27034 (pp) 58480" source="664" target="1086">
    <att type="string" name="canonicalName" value="27034 (pp) 58480"/>
    <att type="string" name="interaction" value="pp"/>
    <att type="int" name="SCORE" value="0"/>
  </edge>
  <edge label="27034 (pp) 83451" source="664" target="489">
    <att type="string" name="canonicalName" value="27034 (pp) 83451"/>
    <att type="string" name="interaction" value="pp"/>
    <att type="int" name="SCORE" value="0"/>
  </edge>
  <edge label="10417 (pp) 7316" source="665" target="804">
    <att type="string" name="canonicalName" value="10417 (pp) 7316"/>
    <att type="string" name="interaction" value="pp"/>
    <att type="int" name="SCORE" value="0"/>
  </edge>
  <edge label="11282 (pp) 7316" source="669" target="804">
    <att type="string" name="canonicalName" value="11282 (pp) 7316"/>
    <att type="string" name="interaction" value="pp"/>
    <att type="int" name="SCORE" value="0"/>
  </edge>
  <edge label="389792 (pp) 7316" source="673" target="804">
    <att type="string" name="canonicalName" value="389792 (pp) 7316"/>
    <att type="string" name="interaction" value="pp"/>
    <att type="int" name="SCORE" value="0"/>
  </edge>
  <edge label="389792 (pp) 5430" source="673" target="1017">
    <att type="string" name="canonicalName" value="389792 (pp) 5430"/>
    <att type="string" name="interaction" value="pp"/>
    <att type="int" name="SCORE" value="0"/>
  </edge>
  <edge label="23178 (pp) 64763" source="675" target="131">
    <att type="string" name="canonicalName" value="23178 (pp) 64763"/>
    <att type="string" name="interaction" value="pp"/>
    <att type="int" name="SCORE" value="0"/>
  </edge>
  <edge label="23178 (pp) 9401" source="675" target="382">
    <att type="string" name="canonicalName" value="23178 (pp) 9401"/>
    <att type="string" name="interaction" value="pp"/>
    <att type="int" name="SCORE" value="0"/>
  </edge>
  <edge label="23178 (pp) 2976" source="675" target="684">
    <att type="string" name="canonicalName" value="23178 (pp) 2976"/>
    <att type="string" name="interaction" value="pp"/>
    <att type="int" name="SCORE" value="0"/>
  </edge>
  <edge label="23178 (pp) 4000" source="675" target="945">
    <att type="string" name="canonicalName" value="23178 (pp) 4000"/>
    <att type="string" name="interaction" value="pp"/>
    <att type="int" name="SCORE" value="0"/>
  </edge>
  <edge label="23178 (pp) 3315" source="675" target="477">
    <att type="string" name="canonicalName" value="23178 (pp) 3315"/>
    <att type="string" name="interaction" value="pp"/>
    <att type="int" name="SCORE" value="0"/>
  </edge>
  <edge label="23178 (pp) 3856" source="675" target="24">
    <att type="string" name="canonicalName" value="23178 (pp) 3856"/>
    <att type="string" name="interaction" value="pp"/>
    <att type="int" name="SCORE" value="0"/>
  </edge>
  <edge label="23178 (pp) 3326" source="675" target="1123">
    <att type="string" name="canonicalName" value="23178 (pp) 3326"/>
    <att type="string" name="interaction" value="pp"/>
    <att type="int" name="SCORE" value="0"/>
  </edge>
  <edge label="23178 (pp) 7316" source="675" target="804">
    <att type="string" name="canonicalName" value="23178 (pp) 7316"/>
    <att type="string" name="interaction" value="pp"/>
    <att type="int" name="SCORE" value="0"/>
  </edge>
  <edge label="23178 (pp) 4069" source="675" target="951">
    <att type="string" name="canonicalName" value="23178 (pp) 4069"/>
    <att type="string" name="interaction" value="pp"/>
    <att type="int" name="SCORE" value="0"/>
  </edge>
  <edge label="23178 (pp) 3708" source="675" target="178">
    <att type="string" name="canonicalName" value="23178 (pp) 3708"/>
    <att type="string" name="interaction" value="pp"/>
    <att type="int" name="SCORE" value="0"/>
  </edge>
  <edge label="100130742 (pp) 7316" source="676" target="804">
    <att type="string" name="canonicalName" value="100130742 (pp) 7316"/>
    <att type="string" name="interaction" value="pp"/>
    <att type="int" name="SCORE" value="0"/>
  </edge>
  <edge label="55503 (pp) 801" source="677" target="1138">
    <att type="string" name="canonicalName" value="55503 (pp) 801"/>
    <att type="string" name="interaction" value="pp"/>
    <att type="int" name="SCORE" value="0"/>
  </edge>
  <edge label="55503 (pp) 7185" source="677" target="582">
    <att type="string" name="canonicalName" value="55503 (pp) 7185"/>
    <att type="string" name="interaction" value="pp"/>
    <att type="int" name="SCORE" value="0"/>
  </edge>
  <edge label="55503 (pp) 7316" source="677" target="804">
    <att type="string" name="canonicalName" value="55503 (pp) 7316"/>
    <att type="string" name="interaction" value="pp"/>
    <att type="int" name="SCORE" value="0"/>
  </edge>
  <edge label="1072 (pp) 60" source="679" target="1222">
    <att type="string" name="canonicalName" value="1072 (pp) 60"/>
    <att type="string" name="interaction" value="pp"/>
    <att type="int" name="SCORE" value="0"/>
  </edge>
  <edge label="1072 (pp) 3985" source="679" target="332">
    <att type="string" name="canonicalName" value="1072 (pp) 3985"/>
    <att type="string" name="interaction" value="pp"/>
    <att type="int" name="SCORE" value="0"/>
  </edge>
  <edge label="1072 (pp) 1956" source="679" target="900">
    <att type="string" name="canonicalName" value="1072 (pp) 1956"/>
    <att type="string" name="interaction" value="pp"/>
    <att type="int" name="SCORE" value="0"/>
  </edge>
  <edge label="1072 (pp) 6310" source="679" target="65">
    <att type="string" name="canonicalName" value="1072 (pp) 6310"/>
    <att type="string" name="interaction" value="pp"/>
    <att type="int" name="SCORE" value="0"/>
  </edge>
  <edge label="1072 (pp) 26528" source="679" target="693">
    <att type="string" name="canonicalName" value="1072 (pp) 26528"/>
    <att type="string" name="interaction" value="pp"/>
    <att type="int" name="SCORE" value="0"/>
  </edge>
  <edge label="1072 (pp) 2875" source="679" target="1055">
    <att type="string" name="canonicalName" value="1072 (pp) 2875"/>
    <att type="string" name="interaction" value="pp"/>
    <att type="int" name="SCORE" value="0"/>
  </edge>
  <edge label="1072 (pp) 84706" source="679" target="414">
    <att type="string" name="canonicalName" value="1072 (pp) 84706"/>
    <att type="string" name="interaction" value="pp"/>
    <att type="int" name="SCORE" value="0"/>
  </edge>
  <edge label="1072 (pp) 5093" source="679" target="518">
    <att type="string" name="canonicalName" value="1072 (pp) 5093"/>
    <att type="string" name="interaction" value="pp"/>
    <att type="int" name="SCORE" value="0"/>
  </edge>
  <edge label="1072 (pp) 871" source="679" target="1011">
    <att type="string" name="canonicalName" value="1072 (pp) 871"/>
    <att type="string" name="interaction" value="pp"/>
    <att type="int" name="SCORE" value="0"/>
  </edge>
  <edge label="1072 (pp) 1465" source="679" target="764">
    <att type="string" name="canonicalName" value="1072 (pp) 1465"/>
    <att type="string" name="interaction" value="pp"/>
    <att type="int" name="SCORE" value="0"/>
  </edge>
  <edge label="1072 (pp) 4191" source="679" target="31">
    <att type="string" name="canonicalName" value="1072 (pp) 4191"/>
    <att type="string" name="interaction" value="pp"/>
    <att type="int" name="SCORE" value="0"/>
  </edge>
  <edge label="1072 (pp) 5315" source="679" target="205">
    <att type="string" name="canonicalName" value="1072 (pp) 5315"/>
    <att type="string" name="interaction" value="pp"/>
    <att type="int" name="SCORE" value="0"/>
  </edge>
  <edge label="1072 (pp) 57142" source="679" target="620">
    <att type="string" name="canonicalName" value="1072 (pp) 57142"/>
    <att type="string" name="interaction" value="pp"/>
    <att type="int" name="SCORE" value="0"/>
  </edge>
  <edge label="1072 (pp) 4627" source="679" target="631">
    <att type="string" name="canonicalName" value="1072 (pp) 4627"/>
    <att type="string" name="interaction" value="pp"/>
    <att type="int" name="SCORE" value="0"/>
  </edge>
  <edge label="1072 (pp) 5500" source="679" target="857">
    <att type="string" name="canonicalName" value="1072 (pp) 5500"/>
    <att type="string" name="interaction" value="pp"/>
    <att type="int" name="SCORE" value="0"/>
  </edge>
  <edge label="1072 (pp) 11346" source="679" target="431">
    <att type="string" name="canonicalName" value="1072 (pp) 11346"/>
    <att type="string" name="interaction" value="pp"/>
    <att type="int" name="SCORE" value="0"/>
  </edge>
  <edge label="1072 (pp) 51474" source="679" target="134">
    <att type="string" name="canonicalName" value="1072 (pp) 51474"/>
    <att type="string" name="interaction" value="pp"/>
    <att type="int" name="SCORE" value="0"/>
  </edge>
  <edge label="1072 (pp) 4833" source="679" target="786">
    <att type="string" name="canonicalName" value="1072 (pp) 4833"/>
    <att type="string" name="interaction" value="pp"/>
    <att type="int" name="SCORE" value="0"/>
  </edge>
  <edge label="1072 (pp) 476" source="679" target="1095">
    <att type="string" name="canonicalName" value="1072 (pp) 476"/>
    <att type="string" name="interaction" value="pp"/>
    <att type="int" name="SCORE" value="0"/>
  </edge>
  <edge label="1072 (pp) 2934" source="679" target="227">
    <att type="string" name="canonicalName" value="1072 (pp) 2934"/>
    <att type="string" name="interaction" value="pp"/>
    <att type="int" name="SCORE" value="0"/>
  </edge>
  <edge label="1072 (pp) 3326" source="679" target="1123">
    <att type="string" name="canonicalName" value="1072 (pp) 3326"/>
    <att type="string" name="interaction" value="pp"/>
    <att type="int" name="SCORE" value="0"/>
  </edge>
  <edge label="1072 (pp) 7316" source="679" target="804">
    <att type="string" name="canonicalName" value="1072 (pp) 7316"/>
    <att type="string" name="interaction" value="pp"/>
    <att type="int" name="SCORE" value="0"/>
  </edge>
  <edge label="1072 (pp) 3303" source="679" target="393">
    <att type="string" name="canonicalName" value="1072 (pp) 3303"/>
    <att type="string" name="interaction" value="pp"/>
    <att type="int" name="SCORE" value="0"/>
  </edge>
  <edge label="1072 (pp) 3304" source="679" target="1096">
    <att type="string" name="canonicalName" value="1072 (pp) 3304"/>
    <att type="string" name="interaction" value="pp"/>
    <att type="int" name="SCORE" value="0"/>
  </edge>
  <edge label="1072 (pp) 3098" source="679" target="316">
    <att type="string" name="canonicalName" value="1072 (pp) 3098"/>
    <att type="string" name="interaction" value="pp"/>
    <att type="int" name="SCORE" value="0"/>
  </edge>
  <edge label="1072 (pp) 7001" source="679" target="861">
    <att type="string" name="canonicalName" value="1072 (pp) 7001"/>
    <att type="string" name="interaction" value="pp"/>
    <att type="int" name="SCORE" value="0"/>
  </edge>
  <edge label="1072 (pp) 3305" source="679" target="129">
    <att type="string" name="canonicalName" value="1072 (pp) 3305"/>
    <att type="string" name="interaction" value="pp"/>
    <att type="int" name="SCORE" value="0"/>
  </edge>
  <edge label="1072 (pp) 832" source="679" target="479">
    <att type="string" name="canonicalName" value="1072 (pp) 832"/>
    <att type="string" name="interaction" value="pp"/>
    <att type="int" name="SCORE" value="0"/>
  </edge>
  <edge label="1072 (pp) 220" source="679" target="905">
    <att type="string" name="canonicalName" value="1072 (pp) 220"/>
    <att type="string" name="interaction" value="pp"/>
    <att type="int" name="SCORE" value="0"/>
  </edge>
  <edge label="1072 (pp) 6182" source="679" target="946">
    <att type="string" name="canonicalName" value="1072 (pp) 6182"/>
    <att type="string" name="interaction" value="pp"/>
    <att type="int" name="SCORE" value="0"/>
  </edge>
  <edge label="1072 (pp) 3158" source="679" target="153">
    <att type="string" name="canonicalName" value="1072 (pp) 3158"/>
    <att type="string" name="interaction" value="pp"/>
    <att type="int" name="SCORE" value="0"/>
  </edge>
  <edge label="1072 (pp) 3017" source="679" target="701">
    <att type="string" name="canonicalName" value="1072 (pp) 3017"/>
    <att type="string" name="interaction" value="pp"/>
    <att type="int" name="SCORE" value="0"/>
  </edge>
  <edge label="1072 (pp) 1163" source="679" target="1034">
    <att type="string" name="canonicalName" value="1072 (pp) 1163"/>
    <att type="string" name="interaction" value="pp"/>
    <att type="int" name="SCORE" value="0"/>
  </edge>
  <edge label="1072 (pp) 59" source="679" target="1105">
    <att type="string" name="canonicalName" value="1072 (pp) 59"/>
    <att type="string" name="interaction" value="pp"/>
    <att type="int" name="SCORE" value="0"/>
  </edge>
  <edge label="1072 (pp) 7534" source="679" target="1164">
    <att type="string" name="canonicalName" value="1072 (pp) 7534"/>
    <att type="string" name="interaction" value="pp"/>
    <att type="int" name="SCORE" value="0"/>
  </edge>
  <edge label="1072 (pp) 72" source="679" target="25">
    <att type="string" name="canonicalName" value="1072 (pp) 72"/>
    <att type="string" name="interaction" value="pp"/>
    <att type="int" name="SCORE" value="0"/>
  </edge>
  <edge label="1072 (pp) 1915" source="679" target="884">
    <att type="string" name="canonicalName" value="1072 (pp) 1915"/>
    <att type="string" name="interaction" value="pp"/>
    <att type="int" name="SCORE" value="0"/>
  </edge>
  <edge label="1072 (pp) 5530" source="679" target="9">
    <att type="string" name="canonicalName" value="1072 (pp) 5530"/>
    <att type="string" name="interaction" value="pp"/>
    <att type="int" name="SCORE" value="0"/>
  </edge>
  <edge label="1072 (pp) 5708" source="679" target="141">
    <att type="string" name="canonicalName" value="1072 (pp) 5708"/>
    <att type="string" name="interaction" value="pp"/>
    <att type="int" name="SCORE" value="0"/>
  </edge>
  <edge label="1072 (pp) 55432" source="679" target="169">
    <att type="string" name="canonicalName" value="1072 (pp) 55432"/>
    <att type="string" name="interaction" value="pp"/>
    <att type="int" name="SCORE" value="0"/>
  </edge>
  <edge label="1072 (pp) 7846" source="679" target="493">
    <att type="string" name="canonicalName" value="1072 (pp) 7846"/>
    <att type="string" name="interaction" value="pp"/>
    <att type="int" name="SCORE" value="0"/>
  </edge>
  <edge label="1072 (pp) 54434" source="679" target="1028">
    <att type="string" name="canonicalName" value="1072 (pp) 54434"/>
    <att type="string" name="interaction" value="pp"/>
    <att type="int" name="SCORE" value="0"/>
  </edge>
  <edge label="1072 (pp) 7464" source="679" target="310">
    <att type="string" name="canonicalName" value="1072 (pp) 7464"/>
    <att type="string" name="interaction" value="pp"/>
    <att type="int" name="SCORE" value="0"/>
  </edge>
  <edge label="1072 (pp) 8345" source="679" target="592">
    <att type="string" name="canonicalName" value="1072 (pp) 8345"/>
    <att type="string" name="interaction" value="pp"/>
    <att type="int" name="SCORE" value="0"/>
  </edge>
  <edge label="1072 (pp) 90423" source="679" target="967">
    <att type="string" name="canonicalName" value="1072 (pp) 90423"/>
    <att type="string" name="interaction" value="pp"/>
    <att type="int" name="SCORE" value="0"/>
  </edge>
  <edge label="1072 (pp) 23710" source="679" target="555">
    <att type="string" name="canonicalName" value="1072 (pp) 23710"/>
    <att type="string" name="interaction" value="pp"/>
    <att type="int" name="SCORE" value="0"/>
  </edge>
  <edge label="1072 (pp) 23603" source="679" target="149">
    <att type="string" name="canonicalName" value="1072 (pp) 23603"/>
    <att type="string" name="interaction" value="pp"/>
    <att type="int" name="SCORE" value="0"/>
  </edge>
  <edge label="1072 (pp) 51128" source="679" target="553">
    <att type="string" name="canonicalName" value="1072 (pp) 51128"/>
    <att type="string" name="interaction" value="pp"/>
    <att type="int" name="SCORE" value="0"/>
  </edge>
  <edge label="1072 (pp) 5527" source="679" target="1178">
    <att type="string" name="canonicalName" value="1072 (pp) 5527"/>
    <att type="string" name="interaction" value="pp"/>
    <att type="int" name="SCORE" value="0"/>
  </edge>
  <edge label="1072 (pp) 3611" source="679" target="876">
    <att type="string" name="canonicalName" value="1072 (pp) 3611"/>
    <att type="string" name="interaction" value="pp"/>
    <att type="int" name="SCORE" value="0"/>
  </edge>
  <edge label="1465 (pp) 1956" source="764" target="900">
    <att type="string" name="canonicalName" value="1465 (pp) 1956"/>
    <att type="string" name="interaction" value="pp"/>
    <att type="int" name="SCORE" value="0"/>
  </edge>
  <edge label="1465 (pp) 87" source="764" target="448">
    <att type="string" name="canonicalName" value="1465 (pp) 87"/>
    <att type="string" name="interaction" value="pp"/>
    <att type="int" name="SCORE" value="0"/>
  </edge>
  <edge label="1465 (pp) 9531" source="764" target="120">
    <att type="string" name="canonicalName" value="1465 (pp) 9531"/>
    <att type="string" name="interaction" value="pp"/>
    <att type="int" name="SCORE" value="0"/>
  </edge>
  <edge label="1465 (pp) 8531" source="764" target="199">
    <att type="string" name="canonicalName" value="1465 (pp) 8531"/>
    <att type="string" name="interaction" value="pp"/>
    <att type="int" name="SCORE" value="0"/>
  </edge>
  <edge label="1465 (pp) 23499" source="764" target="369">
    <att type="string" name="canonicalName" value="1465 (pp) 23499"/>
    <att type="string" name="interaction" value="pp"/>
    <att type="int" name="SCORE" value="0"/>
  </edge>
  <edge label="1465 (pp) 3315" source="764" target="477">
    <att type="string" name="canonicalName" value="1465 (pp) 3315"/>
    <att type="string" name="interaction" value="pp"/>
    <att type="int" name="SCORE" value="0"/>
  </edge>
  <edge label="1465 (pp) 7316" source="764" target="804">
    <att type="string" name="canonicalName" value="1465 (pp) 7316"/>
    <att type="string" name="interaction" value="pp"/>
    <att type="int" name="SCORE" value="0"/>
  </edge>
  <edge label="1465 (pp) 7534" source="764" target="1164">
    <att type="string" name="canonicalName" value="1465 (pp) 7534"/>
    <att type="string" name="interaction" value="pp"/>
    <att type="int" name="SCORE" value="0"/>
  </edge>
  <edge label="1465 (pp) 1857" source="764" target="1135">
    <att type="string" name="canonicalName" value="1465 (pp) 1857"/>
    <att type="string" name="interaction" value="pp"/>
    <att type="int" name="SCORE" value="0"/>
  </edge>
  <edge label="1465 (pp) 60" source="764" target="1222">
    <att type="string" name="canonicalName" value="1465 (pp) 60"/>
    <att type="string" name="interaction" value="pp"/>
    <att type="int" name="SCORE" value="0"/>
  </edge>
  <edge label="1152 (pp) 3611" source="683" target="876">
    <att type="string" name="canonicalName" value="1152 (pp) 3611"/>
    <att type="string" name="interaction" value="pp"/>
    <att type="int" name="SCORE" value="0"/>
  </edge>
  <edge label="1152 (pp) 207" source="683" target="1020">
    <att type="string" name="canonicalName" value="1152 (pp) 207"/>
    <att type="string" name="interaction" value="pp"/>
    <att type="int" name="SCORE" value="0"/>
  </edge>
  <edge label="1152 (pp) 54187" source="683" target="955">
    <att type="string" name="canonicalName" value="1152 (pp) 54187"/>
    <att type="string" name="interaction" value="pp"/>
    <att type="int" name="SCORE" value="0"/>
  </edge>
  <edge label="1152 (pp) 87" source="683" target="448">
    <att type="string" name="canonicalName" value="1152 (pp) 87"/>
    <att type="string" name="interaction" value="pp"/>
    <att type="int" name="SCORE" value="0"/>
  </edge>
  <edge label="1152 (pp) 81" source="683" target="388">
    <att type="string" name="canonicalName" value="1152 (pp) 81"/>
    <att type="string" name="interaction" value="pp"/>
    <att type="int" name="SCORE" value="0"/>
  </edge>
  <edge label="1152 (pp) 7171" source="683" target="59">
    <att type="string" name="canonicalName" value="1152 (pp) 7171"/>
    <att type="string" name="interaction" value="pp"/>
    <att type="int" name="SCORE" value="0"/>
  </edge>
  <edge label="1152 (pp) 7316" source="683" target="804">
    <att type="string" name="canonicalName" value="1152 (pp) 7316"/>
    <att type="string" name="interaction" value="pp"/>
    <att type="int" name="SCORE" value="0"/>
  </edge>
  <edge label="1152 (pp) 7534" source="683" target="1164">
    <att type="string" name="canonicalName" value="1152 (pp) 7534"/>
    <att type="string" name="interaction" value="pp"/>
    <att type="int" name="SCORE" value="0"/>
  </edge>
  <edge label="1152 (pp) 4088" source="683" target="18">
    <att type="string" name="canonicalName" value="1152 (pp) 4088"/>
    <att type="string" name="interaction" value="pp"/>
    <att type="int" name="SCORE" value="0"/>
  </edge>
  <edge label="1152 (pp) 4784" source="683" target="1084">
    <att type="string" name="canonicalName" value="1152 (pp) 4784"/>
    <att type="string" name="interaction" value="pp"/>
    <att type="int" name="SCORE" value="0"/>
  </edge>
  <edge label="4601 (pp) 957" source="685" target="302">
    <att type="string" name="canonicalName" value="4601 (pp) 957"/>
    <att type="string" name="interaction" value="pp"/>
    <att type="int" name="SCORE" value="0"/>
  </edge>
  <edge label="4601 (pp) 7316" source="685" target="804">
    <att type="string" name="canonicalName" value="4601 (pp) 7316"/>
    <att type="string" name="interaction" value="pp"/>
    <att type="int" name="SCORE" value="0"/>
  </edge>
  <edge label="5967 (pp) 7316" source="686" target="804">
    <att type="string" name="canonicalName" value="5967 (pp) 7316"/>
    <att type="string" name="interaction" value="pp"/>
    <att type="int" name="SCORE" value="0"/>
  </edge>
  <edge label="3224 (pp) 7832" source="688" target="1066">
    <att type="string" name="canonicalName" value="3224 (pp) 7832"/>
    <att type="string" name="interaction" value="pp"/>
    <att type="int" name="SCORE" value="0"/>
  </edge>
  <edge label="3224 (pp) 5087" source="688" target="262">
    <att type="string" name="canonicalName" value="3224 (pp) 5087"/>
    <att type="string" name="interaction" value="pp"/>
    <att type="int" name="SCORE" value="0"/>
  </edge>
  <edge label="3224 (pp) 4211" source="688" target="1155">
    <att type="string" name="canonicalName" value="3224 (pp) 4211"/>
    <att type="string" name="interaction" value="pp"/>
    <att type="int" name="SCORE" value="0"/>
  </edge>
  <edge label="3224 (pp) 7316" source="688" target="804">
    <att type="string" name="canonicalName" value="3224 (pp) 7316"/>
    <att type="string" name="interaction" value="pp"/>
    <att type="int" name="SCORE" value="0"/>
  </edge>
  <edge label="3224 (pp) 5090" source="688" target="182">
    <att type="string" name="canonicalName" value="3224 (pp) 5090"/>
    <att type="string" name="interaction" value="pp"/>
    <att type="int" name="SCORE" value="0"/>
  </edge>
  <edge label="3224 (pp) 79898" source="688" target="321">
    <att type="string" name="canonicalName" value="3224 (pp) 79898"/>
    <att type="string" name="interaction" value="pp"/>
    <att type="int" name="SCORE" value="0"/>
  </edge>
  <edge label="3224 (pp) 65251" source="688" target="412">
    <att type="string" name="canonicalName" value="3224 (pp) 65251"/>
    <att type="string" name="interaction" value="pp"/>
    <att type="int" name="SCORE" value="0"/>
  </edge>
  <edge label="3224 (pp) 59348" source="688" target="674">
    <att type="string" name="canonicalName" value="3224 (pp) 59348"/>
    <att type="string" name="interaction" value="pp"/>
    <att type="int" name="SCORE" value="0"/>
  </edge>
  <edge label="3224 (pp) 55422" source="688" target="151">
    <att type="string" name="canonicalName" value="3224 (pp) 55422"/>
    <att type="string" name="interaction" value="pp"/>
    <att type="int" name="SCORE" value="0"/>
  </edge>
  <edge label="124790 (pp) 1277" source="692" target="322">
    <att type="string" name="canonicalName" value="124790 (pp) 1277"/>
    <att type="string" name="interaction" value="pp"/>
    <att type="int" name="SCORE" value="0"/>
  </edge>
  <edge label="114784 (pp) 25" source="695" target="897">
    <att type="string" name="canonicalName" value="114784 (pp) 25"/>
    <att type="string" name="interaction" value="pp"/>
    <att type="int" name="SCORE" value="0"/>
  </edge>
  <edge label="50636 (pp) 5925" source="696" target="1103">
    <att type="string" name="canonicalName" value="50636 (pp) 5925"/>
    <att type="string" name="interaction" value="pp"/>
    <att type="int" name="SCORE" value="0"/>
  </edge>
  <edge label="4758 (pp) 7316" source="697" target="804">
    <att type="string" name="canonicalName" value="4758 (pp) 7316"/>
    <att type="string" name="interaction" value="pp"/>
    <att type="int" name="SCORE" value="0"/>
  </edge>
  <edge label="1718 (pp) 1956" source="702" target="900">
    <att type="string" name="canonicalName" value="1718 (pp) 1956"/>
    <att type="string" name="interaction" value="pp"/>
    <att type="int" name="SCORE" value="0"/>
  </edge>
  <edge label="1718 (pp) 59" source="702" target="1105">
    <att type="string" name="canonicalName" value="1718 (pp) 59"/>
    <att type="string" name="interaction" value="pp"/>
    <att type="int" name="SCORE" value="0"/>
  </edge>
  <edge label="1718 (pp) 7316" source="702" target="804">
    <att type="string" name="canonicalName" value="1718 (pp) 7316"/>
    <att type="string" name="interaction" value="pp"/>
    <att type="int" name="SCORE" value="0"/>
  </edge>
  <edge label="1718 (pp) 3728" source="702" target="283">
    <att type="string" name="canonicalName" value="1718 (pp) 3728"/>
    <att type="string" name="interaction" value="pp"/>
    <att type="int" name="SCORE" value="0"/>
  </edge>
  <edge label="1718 (pp) 488" source="702" target="54">
    <att type="string" name="canonicalName" value="1718 (pp) 488"/>
    <att type="string" name="interaction" value="pp"/>
    <att type="int" name="SCORE" value="0"/>
  </edge>
  <edge label="58506 (pp) 7316" source="703" target="804">
    <att type="string" name="canonicalName" value="58506 (pp) 7316"/>
    <att type="string" name="interaction" value="pp"/>
    <att type="int" name="SCORE" value="0"/>
  </edge>
  <edge label="283234 (pp) 5089" source="704" target="588">
    <att type="string" name="canonicalName" value="283234 (pp) 5089"/>
    <att type="string" name="interaction" value="pp"/>
    <att type="int" name="SCORE" value="0"/>
  </edge>
  <edge label="57222 (pp) 7316" source="706" target="804">
    <att type="string" name="canonicalName" value="57222 (pp) 7316"/>
    <att type="string" name="interaction" value="pp"/>
    <att type="int" name="SCORE" value="0"/>
  </edge>
  <edge label="10656 (pp) 9905" source="708" target="385">
    <att type="string" name="canonicalName" value="10656 (pp) 9905"/>
    <att type="string" name="interaction" value="pp"/>
    <att type="int" name="SCORE" value="0"/>
  </edge>
  <edge label="10656 (pp) 3428" source="708" target="533">
    <att type="string" name="canonicalName" value="10656 (pp) 3428"/>
    <att type="string" name="interaction" value="pp"/>
    <att type="int" name="SCORE" value="0"/>
  </edge>
  <edge label="10656 (pp) 317762" source="708" target="586">
    <att type="string" name="canonicalName" value="10656 (pp) 317762"/>
    <att type="string" name="interaction" value="pp"/>
    <att type="int" name="SCORE" value="0"/>
  </edge>
  <edge label="10656 (pp) 3800" source="708" target="649">
    <att type="string" name="canonicalName" value="10656 (pp) 3800"/>
    <att type="string" name="interaction" value="pp"/>
    <att type="int" name="SCORE" value="0"/>
  </edge>
  <edge label="10656 (pp) 9441" source="708" target="886">
    <att type="string" name="canonicalName" value="10656 (pp) 9441"/>
    <att type="string" name="interaction" value="pp"/>
    <att type="int" name="SCORE" value="0"/>
  </edge>
  <edge label="10656 (pp) 7316" source="708" target="804">
    <att type="string" name="canonicalName" value="10656 (pp) 7316"/>
    <att type="string" name="interaction" value="pp"/>
    <att type="int" name="SCORE" value="0"/>
  </edge>
  <edge label="10656 (pp) 1655" source="708" target="16">
    <att type="string" name="canonicalName" value="10656 (pp) 1655"/>
    <att type="string" name="interaction" value="pp"/>
    <att type="int" name="SCORE" value="0"/>
  </edge>
  <edge label="10656 (pp) 79778" source="708" target="513">
    <att type="string" name="canonicalName" value="10656 (pp) 79778"/>
    <att type="string" name="interaction" value="pp"/>
    <att type="int" name="SCORE" value="0"/>
  </edge>
  <edge label="10656 (pp) 28989" source="708" target="115">
    <att type="string" name="canonicalName" value="10656 (pp) 28989"/>
    <att type="string" name="interaction" value="pp"/>
    <att type="int" name="SCORE" value="0"/>
  </edge>
  <edge label="59339 (pp) 7316" source="709" target="804">
    <att type="string" name="canonicalName" value="59339 (pp) 7316"/>
    <att type="string" name="interaction" value="pp"/>
    <att type="int" name="SCORE" value="0"/>
  </edge>
  <edge label="928 (pp) 967" source="1037" target="135">
    <att type="string" name="canonicalName" value="928 (pp) 967"/>
    <att type="string" name="interaction" value="pp"/>
    <att type="int" name="SCORE" value="0"/>
  </edge>
  <edge label="54910 (pp) 7316" source="712" target="804">
    <att type="string" name="canonicalName" value="54910 (pp) 7316"/>
    <att type="string" name="interaction" value="pp"/>
    <att type="int" name="SCORE" value="0"/>
  </edge>
  <edge label="26145 (pp) 7316" source="713" target="804">
    <att type="string" name="canonicalName" value="26145 (pp) 7316"/>
    <att type="string" name="interaction" value="pp"/>
    <att type="int" name="SCORE" value="0"/>
  </edge>
  <edge label="26145 (pp) 7050" source="713" target="275">
    <att type="string" name="canonicalName" value="26145 (pp) 7050"/>
    <att type="string" name="interaction" value="pp"/>
    <att type="int" name="SCORE" value="0"/>
  </edge>
  <edge label="10580 (pp) 25" source="715" target="897">
    <att type="string" name="canonicalName" value="10580 (pp) 25"/>
    <att type="string" name="interaction" value="pp"/>
    <att type="int" name="SCORE" value="0"/>
  </edge>
  <edge label="10580 (pp) 57556" source="715" target="590">
    <att type="string" name="canonicalName" value="10580 (pp) 57556"/>
    <att type="string" name="interaction" value="pp"/>
    <att type="int" name="SCORE" value="0"/>
  </edge>
  <edge label="10580 (pp) 7169" source="715" target="130">
    <att type="string" name="canonicalName" value="10580 (pp) 7169"/>
    <att type="string" name="interaction" value="pp"/>
    <att type="int" name="SCORE" value="0"/>
  </edge>
  <edge label="10580 (pp) 23433" source="715" target="28">
    <att type="string" name="canonicalName" value="10580 (pp) 23433"/>
    <att type="string" name="interaction" value="pp"/>
    <att type="int" name="SCORE" value="0"/>
  </edge>
  <edge label="10580 (pp) 60" source="715" target="1222">
    <att type="string" name="canonicalName" value="10580 (pp) 60"/>
    <att type="string" name="interaction" value="pp"/>
    <att type="int" name="SCORE" value="0"/>
  </edge>
  <edge label="10580 (pp) 59" source="715" target="1105">
    <att type="string" name="canonicalName" value="10580 (pp) 59"/>
    <att type="string" name="interaction" value="pp"/>
    <att type="int" name="SCORE" value="0"/>
  </edge>
  <edge label="10580 (pp) 72" source="715" target="25">
    <att type="string" name="canonicalName" value="10580 (pp) 72"/>
    <att type="string" name="interaction" value="pp"/>
    <att type="int" name="SCORE" value="0"/>
  </edge>
  <edge label="10580 (pp) 7171" source="715" target="59">
    <att type="string" name="canonicalName" value="10580 (pp) 7171"/>
    <att type="string" name="interaction" value="pp"/>
    <att type="int" name="SCORE" value="0"/>
  </edge>
  <edge label="10580 (pp) 29895" source="715" target="482">
    <att type="string" name="canonicalName" value="10580 (pp) 29895"/>
    <att type="string" name="interaction" value="pp"/>
    <att type="int" name="SCORE" value="0"/>
  </edge>
  <edge label="10580 (pp) 7094" source="715" target="599">
    <att type="string" name="canonicalName" value="10580 (pp) 7094"/>
    <att type="string" name="interaction" value="pp"/>
    <att type="int" name="SCORE" value="0"/>
  </edge>
  <edge label="113655 (pp) 7316" source="718" target="804">
    <att type="string" name="canonicalName" value="113655 (pp) 7316"/>
    <att type="string" name="interaction" value="pp"/>
    <att type="int" name="SCORE" value="0"/>
  </edge>
  <edge label="10617 (pp) 4092" source="720" target="508">
    <att type="string" name="canonicalName" value="10617 (pp) 4092"/>
    <att type="string" name="interaction" value="pp"/>
    <att type="int" name="SCORE" value="0"/>
  </edge>
  <edge label="10617 (pp) 1211" source="720" target="567">
    <att type="string" name="canonicalName" value="10617 (pp) 1211"/>
    <att type="string" name="interaction" value="pp"/>
    <att type="int" name="SCORE" value="0"/>
  </edge>
  <edge label="10617 (pp) 7316" source="720" target="804">
    <att type="string" name="canonicalName" value="10617 (pp) 7316"/>
    <att type="string" name="interaction" value="pp"/>
    <att type="int" name="SCORE" value="0"/>
  </edge>
  <edge label="10617 (pp) 7132" source="720" target="240">
    <att type="string" name="canonicalName" value="10617 (pp) 7132"/>
    <att type="string" name="interaction" value="pp"/>
    <att type="int" name="SCORE" value="0"/>
  </edge>
  <edge label="10617 (pp) 1956" source="720" target="900">
    <att type="string" name="canonicalName" value="10617 (pp) 1956"/>
    <att type="string" name="interaction" value="pp"/>
    <att type="int" name="SCORE" value="0"/>
  </edge>
  <edge label="10617 (pp) 658" source="720" target="835">
    <att type="string" name="canonicalName" value="10617 (pp) 658"/>
    <att type="string" name="interaction" value="pp"/>
    <att type="int" name="SCORE" value="0"/>
  </edge>
  <edge label="10617 (pp) 1453" source="720" target="563">
    <att type="string" name="canonicalName" value="10617 (pp) 1453"/>
    <att type="string" name="interaction" value="pp"/>
    <att type="int" name="SCORE" value="0"/>
  </edge>
  <edge label="113130 (pp) 6926" source="728" target="1132">
    <att type="string" name="canonicalName" value="113130 (pp) 6926"/>
    <att type="string" name="interaction" value="pp"/>
    <att type="int" name="SCORE" value="0"/>
  </edge>
  <edge label="113130 (pp) 7316" source="728" target="804">
    <att type="string" name="canonicalName" value="113130 (pp) 7316"/>
    <att type="string" name="interaction" value="pp"/>
    <att type="int" name="SCORE" value="0"/>
  </edge>
  <edge label="113130 (pp) 8968" source="728" target="245">
    <att type="string" name="canonicalName" value="113130 (pp) 8968"/>
    <att type="string" name="interaction" value="pp"/>
    <att type="int" name="SCORE" value="0"/>
  </edge>
  <edge label="113130 (pp) 3021" source="728" target="1019">
    <att type="string" name="canonicalName" value="113130 (pp) 3021"/>
    <att type="string" name="interaction" value="pp"/>
    <att type="int" name="SCORE" value="0"/>
  </edge>
  <edge label="113130 (pp) 53938" source="728" target="404">
    <att type="string" name="canonicalName" value="113130 (pp) 53938"/>
    <att type="string" name="interaction" value="pp"/>
    <att type="int" name="SCORE" value="0"/>
  </edge>
  <edge label="113130 (pp) 54820" source="728" target="651">
    <att type="string" name="canonicalName" value="113130 (pp) 54820"/>
    <att type="string" name="interaction" value="pp"/>
    <att type="int" name="SCORE" value="0"/>
  </edge>
  <edge label="5010 (pp) 7316" source="729" target="804">
    <att type="string" name="canonicalName" value="5010 (pp) 7316"/>
    <att type="string" name="interaction" value="pp"/>
    <att type="int" name="SCORE" value="0"/>
  </edge>
  <edge label="3203 (pp) 7316" source="730" target="804">
    <att type="string" name="canonicalName" value="3203 (pp) 7316"/>
    <att type="string" name="interaction" value="pp"/>
    <att type="int" name="SCORE" value="0"/>
  </edge>
  <edge label="3203 (pp) 5430" source="730" target="1017">
    <att type="string" name="canonicalName" value="3203 (pp) 5430"/>
    <att type="string" name="interaction" value="pp"/>
    <att type="int" name="SCORE" value="0"/>
  </edge>
  <edge label="3203 (pp) 5087" source="730" target="262">
    <att type="string" name="canonicalName" value="3203 (pp) 5087"/>
    <att type="string" name="interaction" value="pp"/>
    <att type="int" name="SCORE" value="0"/>
  </edge>
  <edge label="3203 (pp) 5090" source="730" target="182">
    <att type="string" name="canonicalName" value="3203 (pp) 5090"/>
    <att type="string" name="interaction" value="pp"/>
    <att type="int" name="SCORE" value="0"/>
  </edge>
  <edge label="6376 (pp) 7316" source="731" target="804">
    <att type="string" name="canonicalName" value="6376 (pp) 7316"/>
    <att type="string" name="interaction" value="pp"/>
    <att type="int" name="SCORE" value="0"/>
  </edge>
  <edge label="284370 (pp) 7316" source="732" target="804">
    <att type="string" name="canonicalName" value="284370 (pp) 7316"/>
    <att type="string" name="interaction" value="pp"/>
    <att type="int" name="SCORE" value="0"/>
  </edge>
  <edge label="3249 (pp) 7316" source="733" target="804">
    <att type="string" name="canonicalName" value="3249 (pp) 7316"/>
    <att type="string" name="interaction" value="pp"/>
    <att type="int" name="SCORE" value="0"/>
  </edge>
  <edge label="10672 (pp) 7316" source="736" target="804">
    <att type="string" name="canonicalName" value="10672 (pp) 7316"/>
    <att type="string" name="interaction" value="pp"/>
    <att type="int" name="SCORE" value="0"/>
  </edge>
  <edge label="10672 (pp) 2784" source="736" target="97">
    <att type="string" name="canonicalName" value="10672 (pp) 2784"/>
    <att type="string" name="interaction" value="pp"/>
    <att type="int" name="SCORE" value="0"/>
  </edge>
  <edge label="10672 (pp) 7534" source="736" target="1164">
    <att type="string" name="canonicalName" value="10672 (pp) 7534"/>
    <att type="string" name="interaction" value="pp"/>
    <att type="int" name="SCORE" value="0"/>
  </edge>
  <edge label="10672 (pp) 5031" source="736" target="1142">
    <att type="string" name="canonicalName" value="10672 (pp) 5031"/>
    <att type="string" name="interaction" value="pp"/>
    <att type="int" name="SCORE" value="0"/>
  </edge>
  <edge label="6584 (pp) 7316" source="743" target="804">
    <att type="string" name="canonicalName" value="6584 (pp) 7316"/>
    <att type="string" name="interaction" value="pp"/>
    <att type="int" name="SCORE" value="0"/>
  </edge>
  <edge label="10535 (pp) 27158" source="745" target="1015">
    <att type="string" name="canonicalName" value="10535 (pp) 27158"/>
    <att type="string" name="interaction" value="pp"/>
    <att type="int" name="SCORE" value="0"/>
  </edge>
  <edge label="10535 (pp) 7358" source="745" target="1154">
    <att type="string" name="canonicalName" value="10535 (pp) 7358"/>
    <att type="string" name="interaction" value="pp"/>
    <att type="int" name="SCORE" value="0"/>
  </edge>
  <edge label="10535 (pp) 10554" source="745" target="145">
    <att type="string" name="canonicalName" value="10535 (pp) 10554"/>
    <att type="string" name="interaction" value="pp"/>
    <att type="int" name="SCORE" value="0"/>
  </edge>
  <edge label="10535 (pp) 1657" source="745" target="1048">
    <att type="string" name="canonicalName" value="10535 (pp) 1657"/>
    <att type="string" name="interaction" value="pp"/>
    <att type="int" name="SCORE" value="0"/>
  </edge>
  <edge label="10535 (pp) 5641" source="745" target="1207">
    <att type="string" name="canonicalName" value="10535 (pp) 5641"/>
    <att type="string" name="interaction" value="pp"/>
    <att type="int" name="SCORE" value="0"/>
  </edge>
  <edge label="10535 (pp) 7001" source="745" target="861">
    <att type="string" name="canonicalName" value="10535 (pp) 7001"/>
    <att type="string" name="interaction" value="pp"/>
    <att type="int" name="SCORE" value="0"/>
  </edge>
  <edge label="10535 (pp) 7316" source="745" target="804">
    <att type="string" name="canonicalName" value="10535 (pp) 7316"/>
    <att type="string" name="interaction" value="pp"/>
    <att type="int" name="SCORE" value="0"/>
  </edge>
  <edge label="27158 (pp) 7316" source="1015" target="804">
    <att type="string" name="canonicalName" value="27158 (pp) 7316"/>
    <att type="string" name="interaction" value="pp"/>
    <att type="int" name="SCORE" value="0"/>
  </edge>
  <edge label="1657 (pp) 801" source="1048" target="1138">
    <att type="string" name="canonicalName" value="1657 (pp) 801"/>
    <att type="string" name="interaction" value="pp"/>
    <att type="int" name="SCORE" value="0"/>
  </edge>
  <edge label="1657 (pp) 7316" source="1048" target="804">
    <att type="string" name="canonicalName" value="1657 (pp) 7316"/>
    <att type="string" name="interaction" value="pp"/>
    <att type="int" name="SCORE" value="0"/>
  </edge>
  <edge label="10370 (pp) 4088" source="748" target="18">
    <att type="string" name="canonicalName" value="10370 (pp) 4088"/>
    <att type="string" name="interaction" value="pp"/>
    <att type="int" name="SCORE" value="0"/>
  </edge>
  <edge label="10370 (pp) 7316" source="748" target="804">
    <att type="string" name="canonicalName" value="10370 (pp) 7316"/>
    <att type="string" name="interaction" value="pp"/>
    <att type="int" name="SCORE" value="0"/>
  </edge>
  <edge label="10436 (pp) 3428" source="750" target="533">
    <att type="string" name="canonicalName" value="10436 (pp) 3428"/>
    <att type="string" name="interaction" value="pp"/>
    <att type="int" name="SCORE" value="0"/>
  </edge>
  <edge label="10436 (pp) 9277" source="750" target="146">
    <att type="string" name="canonicalName" value="10436 (pp) 9277"/>
    <att type="string" name="interaction" value="pp"/>
    <att type="int" name="SCORE" value="0"/>
  </edge>
  <edge label="10436 (pp) 7316" source="750" target="804">
    <att type="string" name="canonicalName" value="10436 (pp) 7316"/>
    <att type="string" name="interaction" value="pp"/>
    <att type="int" name="SCORE" value="0"/>
  </edge>
  <edge label="10436 (pp) 1452" source="750" target="294">
    <att type="string" name="canonicalName" value="10436 (pp) 1452"/>
    <att type="string" name="interaction" value="pp"/>
    <att type="int" name="SCORE" value="0"/>
  </edge>
  <edge label="10436 (pp) 1453" source="750" target="563">
    <att type="string" name="canonicalName" value="10436 (pp) 1453"/>
    <att type="string" name="interaction" value="pp"/>
    <att type="int" name="SCORE" value="0"/>
  </edge>
  <edge label="10436 (pp) 60" source="750" target="1222">
    <att type="string" name="canonicalName" value="10436 (pp) 60"/>
    <att type="string" name="interaction" value="pp"/>
    <att type="int" name="SCORE" value="0"/>
  </edge>
  <edge label="10436 (pp) 5500" source="750" target="857">
    <att type="string" name="canonicalName" value="10436 (pp) 5500"/>
    <att type="string" name="interaction" value="pp"/>
    <att type="int" name="SCORE" value="0"/>
  </edge>
  <edge label="10436 (pp) 59" source="750" target="1105">
    <att type="string" name="canonicalName" value="10436 (pp) 59"/>
    <att type="string" name="interaction" value="pp"/>
    <att type="int" name="SCORE" value="0"/>
  </edge>
  <edge label="10436 (pp) 72" source="750" target="25">
    <att type="string" name="canonicalName" value="10436 (pp) 72"/>
    <att type="string" name="interaction" value="pp"/>
    <att type="int" name="SCORE" value="0"/>
  </edge>
  <edge label="10161 (pp) 57198" source="756" target="35">
    <att type="string" name="canonicalName" value="10161 (pp) 57198"/>
    <att type="string" name="interaction" value="pp"/>
    <att type="int" name="SCORE" value="0"/>
  </edge>
  <edge label="10161 (pp) 9675" source="756" target="705">
    <att type="string" name="canonicalName" value="10161 (pp) 9675"/>
    <att type="string" name="interaction" value="pp"/>
    <att type="int" name="SCORE" value="0"/>
  </edge>
  <edge label="10161 (pp) 81671" source="756" target="485">
    <att type="string" name="canonicalName" value="10161 (pp) 81671"/>
    <att type="string" name="interaction" value="pp"/>
    <att type="int" name="SCORE" value="0"/>
  </edge>
  <edge label="10161 (pp) 2064" source="756" target="566">
    <att type="string" name="canonicalName" value="10161 (pp) 2064"/>
    <att type="string" name="interaction" value="pp"/>
    <att type="int" name="SCORE" value="0"/>
  </edge>
  <edge label="10161 (pp) 10162" source="756" target="973">
    <att type="string" name="canonicalName" value="10161 (pp) 10162"/>
    <att type="string" name="interaction" value="pp"/>
    <att type="int" name="SCORE" value="0"/>
  </edge>
  <edge label="10161 (pp) 8677" source="756" target="1016">
    <att type="string" name="canonicalName" value="10161 (pp) 8677"/>
    <att type="string" name="interaction" value="pp"/>
    <att type="int" name="SCORE" value="0"/>
  </edge>
  <edge label="10161 (pp) 1128" source="756" target="575">
    <att type="string" name="canonicalName" value="10161 (pp) 1128"/>
    <att type="string" name="interaction" value="pp"/>
    <att type="int" name="SCORE" value="0"/>
  </edge>
  <edge label="10161 (pp) 5031" source="756" target="1142">
    <att type="string" name="canonicalName" value="10161 (pp) 5031"/>
    <att type="string" name="interaction" value="pp"/>
    <att type="int" name="SCORE" value="0"/>
  </edge>
  <edge label="10161 (pp) 10672" source="756" target="736">
    <att type="string" name="canonicalName" value="10161 (pp) 10672"/>
    <att type="string" name="interaction" value="pp"/>
    <att type="int" name="SCORE" value="0"/>
  </edge>
  <edge label="10162 (pp) 79867" source="973" target="88">
    <att type="string" name="canonicalName" value="10162 (pp) 79867"/>
    <att type="string" name="interaction" value="pp"/>
    <att type="int" name="SCORE" value="0"/>
  </edge>
  <edge label="10162 (pp) 7316" source="973" target="804">
    <att type="string" name="canonicalName" value="10162 (pp) 7316"/>
    <att type="string" name="interaction" value="pp"/>
    <att type="int" name="SCORE" value="0"/>
  </edge>
  <edge label="51330 (pp) 7185" source="757" target="582">
    <att type="string" name="canonicalName" value="51330 (pp) 7185"/>
    <att type="string" name="interaction" value="pp"/>
    <att type="int" name="SCORE" value="0"/>
  </edge>
  <edge label="51330 (pp) 7316" source="757" target="804">
    <att type="string" name="canonicalName" value="51330 (pp) 7316"/>
    <att type="string" name="interaction" value="pp"/>
    <att type="int" name="SCORE" value="0"/>
  </edge>
  <edge label="51330 (pp) 9020" source="757" target="378">
    <att type="string" name="canonicalName" value="51330 (pp) 9020"/>
    <att type="string" name="interaction" value="pp"/>
    <att type="int" name="SCORE" value="0"/>
  </edge>
  <edge label="6002 (pp) 7316" source="758" target="804">
    <att type="string" name="canonicalName" value="6002 (pp) 7316"/>
    <att type="string" name="interaction" value="pp"/>
    <att type="int" name="SCORE" value="0"/>
  </edge>
  <edge label="4783 (pp) 57332" source="760" target="574">
    <att type="string" name="canonicalName" value="4783 (pp) 57332"/>
    <att type="string" name="interaction" value="pp"/>
    <att type="int" name="SCORE" value="0"/>
  </edge>
  <edge label="4783 (pp) 8553" source="760" target="90">
    <att type="string" name="canonicalName" value="4783 (pp) 8553"/>
    <att type="string" name="interaction" value="pp"/>
    <att type="int" name="SCORE" value="0"/>
  </edge>
  <edge label="4783 (pp) 7316" source="760" target="804">
    <att type="string" name="canonicalName" value="4783 (pp) 7316"/>
    <att type="string" name="interaction" value="pp"/>
    <att type="int" name="SCORE" value="0"/>
  </edge>
  <edge label="4783 (pp) 90993" source="760" target="1144">
    <att type="string" name="canonicalName" value="4783 (pp) 90993"/>
    <att type="string" name="interaction" value="pp"/>
    <att type="int" name="SCORE" value="0"/>
  </edge>
  <edge label="4783 (pp) 6778" source="760" target="396">
    <att type="string" name="canonicalName" value="4783 (pp) 6778"/>
    <att type="string" name="interaction" value="pp"/>
    <att type="int" name="SCORE" value="0"/>
  </edge>
  <edge label="55689 (pp) 7316" source="761" target="804">
    <att type="string" name="canonicalName" value="55689 (pp) 7316"/>
    <att type="string" name="interaction" value="pp"/>
    <att type="int" name="SCORE" value="0"/>
  </edge>
  <edge label="150275 (pp) 3326" source="762" target="1123">
    <att type="string" name="canonicalName" value="150275 (pp) 3326"/>
    <att type="string" name="interaction" value="pp"/>
    <att type="int" name="SCORE" value="0"/>
  </edge>
  <edge label="150275 (pp) 3305" source="762" target="129">
    <att type="string" name="canonicalName" value="150275 (pp) 3305"/>
    <att type="string" name="interaction" value="pp"/>
    <att type="int" name="SCORE" value="0"/>
  </edge>
  <edge label="150275 (pp) 7316" source="762" target="804">
    <att type="string" name="canonicalName" value="150275 (pp) 7316"/>
    <att type="string" name="interaction" value="pp"/>
    <att type="int" name="SCORE" value="0"/>
  </edge>
  <edge label="29946 (pp) 7316" source="766" target="804">
    <att type="string" name="canonicalName" value="29946 (pp) 7316"/>
    <att type="string" name="interaction" value="pp"/>
    <att type="int" name="SCORE" value="0"/>
  </edge>
  <edge label="5514 (pp) 80335" source="1223" target="241">
    <att type="string" name="canonicalName" value="5514 (pp) 80335"/>
    <att type="string" name="interaction" value="pp"/>
    <att type="int" name="SCORE" value="0"/>
  </edge>
  <edge label="5514 (pp) 7316" source="1223" target="804">
    <att type="string" name="canonicalName" value="5514 (pp) 7316"/>
    <att type="string" name="interaction" value="pp"/>
    <att type="int" name="SCORE" value="0"/>
  </edge>
  <edge label="3695 (pp) 7316" source="773" target="804">
    <att type="string" name="canonicalName" value="3695 (pp) 7316"/>
    <att type="string" name="interaction" value="pp"/>
    <att type="int" name="SCORE" value="0"/>
  </edge>
  <edge label="3695 (pp) 6464" source="773" target="1112">
    <att type="string" name="canonicalName" value="3695 (pp) 6464"/>
    <att type="string" name="interaction" value="pp"/>
    <att type="int" name="SCORE" value="0"/>
  </edge>
  <edge label="3695 (pp) 5727" source="773" target="604">
    <att type="string" name="canonicalName" value="3695 (pp) 5727"/>
    <att type="string" name="interaction" value="pp"/>
    <att type="int" name="SCORE" value="0"/>
  </edge>
  <edge label="3695 (pp) 7094" source="773" target="599">
    <att type="string" name="canonicalName" value="3695 (pp) 7094"/>
    <att type="string" name="interaction" value="pp"/>
    <att type="int" name="SCORE" value="0"/>
  </edge>
  <edge label="3695 (pp) 8643" source="773" target="765">
    <att type="string" name="canonicalName" value="3695 (pp) 8643"/>
    <att type="string" name="interaction" value="pp"/>
    <att type="int" name="SCORE" value="0"/>
  </edge>
  <edge label="2495 (pp) 51280" source="775" target="334">
    <att type="string" name="canonicalName" value="2495 (pp) 51280"/>
    <att type="string" name="interaction" value="pp"/>
    <att type="int" name="SCORE" value="0"/>
  </edge>
  <edge label="2495 (pp) 29993" source="775" target="456">
    <att type="string" name="canonicalName" value="2495 (pp) 29993"/>
    <att type="string" name="interaction" value="pp"/>
    <att type="int" name="SCORE" value="0"/>
  </edge>
  <edge label="2495 (pp) 9618" source="775" target="977">
    <att type="string" name="canonicalName" value="2495 (pp) 9618"/>
    <att type="string" name="interaction" value="pp"/>
    <att type="int" name="SCORE" value="0"/>
  </edge>
  <edge label="2495 (pp) 55093" source="775" target="997">
    <att type="string" name="canonicalName" value="2495 (pp) 55093"/>
    <att type="string" name="interaction" value="pp"/>
    <att type="int" name="SCORE" value="0"/>
  </edge>
  <edge label="2495 (pp) 5093" source="775" target="518">
    <att type="string" name="canonicalName" value="2495 (pp) 5093"/>
    <att type="string" name="interaction" value="pp"/>
    <att type="int" name="SCORE" value="0"/>
  </edge>
  <edge label="2495 (pp) 3315" source="775" target="477">
    <att type="string" name="canonicalName" value="2495 (pp) 3315"/>
    <att type="string" name="interaction" value="pp"/>
    <att type="int" name="SCORE" value="0"/>
  </edge>
  <edge label="2495 (pp) 7316" source="775" target="804">
    <att type="string" name="canonicalName" value="2495 (pp) 7316"/>
    <att type="string" name="interaction" value="pp"/>
    <att type="int" name="SCORE" value="0"/>
  </edge>
  <edge label="2495 (pp) 567" source="775" target="516">
    <att type="string" name="canonicalName" value="2495 (pp) 567"/>
    <att type="string" name="interaction" value="pp"/>
    <att type="int" name="SCORE" value="0"/>
  </edge>
  <edge label="177 (pp) 1956" source="777" target="900">
    <att type="string" name="canonicalName" value="177 (pp) 1956"/>
    <att type="string" name="interaction" value="pp"/>
    <att type="int" name="SCORE" value="0"/>
  </edge>
  <edge label="177 (pp) 3146" source="777" target="1032">
    <att type="string" name="canonicalName" value="177 (pp) 3146"/>
    <att type="string" name="interaction" value="pp"/>
    <att type="int" name="SCORE" value="0"/>
  </edge>
  <edge label="10150 (pp) 4154" source="790" target="476">
    <att type="string" name="canonicalName" value="10150 (pp) 4154"/>
    <att type="string" name="interaction" value="pp"/>
    <att type="int" name="SCORE" value="0"/>
  </edge>
  <edge label="10150 (pp) 7316" source="790" target="804">
    <att type="string" name="canonicalName" value="10150 (pp) 7316"/>
    <att type="string" name="interaction" value="pp"/>
    <att type="int" name="SCORE" value="0"/>
  </edge>
  <edge label="253190 (pp) 7316" source="792" target="804">
    <att type="string" name="canonicalName" value="253190 (pp) 7316"/>
    <att type="string" name="interaction" value="pp"/>
    <att type="int" name="SCORE" value="0"/>
  </edge>
  <edge label="3554 (pp) 7316" source="793" target="804">
    <att type="string" name="canonicalName" value="3554 (pp) 7316"/>
    <att type="string" name="interaction" value="pp"/>
    <att type="int" name="SCORE" value="0"/>
  </edge>
  <edge label="3554 (pp) 6097" source="793" target="1229">
    <att type="string" name="canonicalName" value="3554 (pp) 6097"/>
    <att type="string" name="interaction" value="pp"/>
    <att type="int" name="SCORE" value="0"/>
  </edge>
  <edge label="3554 (pp) 9020" source="793" target="378">
    <att type="string" name="canonicalName" value="3554 (pp) 9020"/>
    <att type="string" name="interaction" value="pp"/>
    <att type="int" name="SCORE" value="0"/>
  </edge>
  <edge label="5345 (pp) 7316" source="794" target="804">
    <att type="string" name="canonicalName" value="5345 (pp) 7316"/>
    <att type="string" name="interaction" value="pp"/>
    <att type="int" name="SCORE" value="0"/>
  </edge>
  <edge label="22941 (pp) 9229" source="796" target="160">
    <att type="string" name="canonicalName" value="22941 (pp) 9229"/>
    <att type="string" name="interaction" value="pp"/>
    <att type="int" name="SCORE" value="0"/>
  </edge>
  <edge label="22941 (pp) 2902" source="796" target="565">
    <att type="string" name="canonicalName" value="22941 (pp) 2902"/>
    <att type="string" name="interaction" value="pp"/>
    <att type="int" name="SCORE" value="0"/>
  </edge>
  <edge label="22941 (pp) 9455" source="796" target="546">
    <att type="string" name="canonicalName" value="22941 (pp) 9455"/>
    <att type="string" name="interaction" value="pp"/>
    <att type="int" name="SCORE" value="0"/>
  </edge>
  <edge label="22941 (pp) 55971" source="796" target="576">
    <att type="string" name="canonicalName" value="22941 (pp) 55971"/>
    <att type="string" name="interaction" value="pp"/>
    <att type="int" name="SCORE" value="0"/>
  </edge>
  <edge label="84629 (pp) 8678" source="1198" target="490">
    <att type="string" name="canonicalName" value="84629 (pp) 8678"/>
    <att type="string" name="interaction" value="pp"/>
    <att type="int" name="SCORE" value="0"/>
  </edge>
  <edge label="100131801 (pp) 7316" source="808" target="804">
    <att type="string" name="canonicalName" value="100131801 (pp) 7316"/>
    <att type="string" name="interaction" value="pp"/>
    <att type="int" name="SCORE" value="0"/>
  </edge>
  <edge label="283149 (pp) 90780" source="809" target="747">
    <att type="string" name="canonicalName" value="283149 (pp) 90780"/>
    <att type="string" name="interaction" value="pp"/>
    <att type="int" name="SCORE" value="0"/>
  </edge>
  <edge label="283149 (pp) 51741" source="809" target="142">
    <att type="string" name="canonicalName" value="283149 (pp) 51741"/>
    <att type="string" name="interaction" value="pp"/>
    <att type="int" name="SCORE" value="0"/>
  </edge>
  <edge label="1803 (pp) 6367" source="813" target="791">
    <att type="string" name="canonicalName" value="1803 (pp) 6367"/>
    <att type="string" name="interaction" value="pp"/>
    <att type="int" name="SCORE" value="0"/>
  </edge>
  <edge label="1803 (pp) 7316" source="813" target="804">
    <att type="string" name="canonicalName" value="1803 (pp) 7316"/>
    <att type="string" name="interaction" value="pp"/>
    <att type="int" name="SCORE" value="0"/>
  </edge>
  <edge label="55690 (pp) 7316" source="815" target="804">
    <att type="string" name="canonicalName" value="55690 (pp) 7316"/>
    <att type="string" name="interaction" value="pp"/>
    <att type="int" name="SCORE" value="0"/>
  </edge>
  <edge label="55690 (pp) 567" source="815" target="516">
    <att type="string" name="canonicalName" value="55690 (pp) 567"/>
    <att type="string" name="interaction" value="pp"/>
    <att type="int" name="SCORE" value="0"/>
  </edge>
  <edge label="55690 (pp) 7534" source="815" target="1164">
    <att type="string" name="canonicalName" value="55690 (pp) 7534"/>
    <att type="string" name="interaction" value="pp"/>
    <att type="int" name="SCORE" value="0"/>
  </edge>
  <edge label="160622 (pp) 9229" source="818" target="160">
    <att type="string" name="canonicalName" value="160622 (pp) 9229"/>
    <att type="string" name="interaction" value="pp"/>
    <att type="int" name="SCORE" value="0"/>
  </edge>
  <edge label="1528 (pp) 51477" source="817" target="58">
    <att type="string" name="canonicalName" value="1528 (pp) 51477"/>
    <att type="string" name="interaction" value="pp"/>
    <att type="int" name="SCORE" value="0"/>
  </edge>
  <edge label="1528 (pp) 1727" source="817" target="478">
    <att type="string" name="canonicalName" value="1528 (pp) 1727"/>
    <att type="string" name="interaction" value="pp"/>
    <att type="int" name="SCORE" value="0"/>
  </edge>
  <edge label="1528 (pp) 7316" source="817" target="804">
    <att type="string" name="canonicalName" value="1528 (pp) 7316"/>
    <att type="string" name="interaction" value="pp"/>
    <att type="int" name="SCORE" value="0"/>
  </edge>
  <edge label="1528 (pp) 5976" source="817" target="1176">
    <att type="string" name="canonicalName" value="1528 (pp) 5976"/>
    <att type="string" name="interaction" value="pp"/>
    <att type="int" name="SCORE" value="0"/>
  </edge>
  <edge label="5863 (pp) 5925" source="826" target="1103">
    <att type="string" name="canonicalName" value="5863 (pp) 5925"/>
    <att type="string" name="interaction" value="pp"/>
    <att type="int" name="SCORE" value="0"/>
  </edge>
  <edge label="5863 (pp) 7316" source="826" target="804">
    <att type="string" name="canonicalName" value="5863 (pp) 7316"/>
    <att type="string" name="interaction" value="pp"/>
    <att type="int" name="SCORE" value="0"/>
  </edge>
  <edge label="5863 (pp) 595" source="826" target="963">
    <att type="string" name="canonicalName" value="5863 (pp) 595"/>
    <att type="string" name="interaction" value="pp"/>
    <att type="int" name="SCORE" value="0"/>
  </edge>
  <edge label="5863 (pp) 6237" source="826" target="538">
    <att type="string" name="canonicalName" value="5863 (pp) 6237"/>
    <att type="string" name="interaction" value="pp"/>
    <att type="int" name="SCORE" value="0"/>
  </edge>
  <edge label="10397 (pp) 5708" source="827" target="141">
    <att type="string" name="canonicalName" value="10397 (pp) 5708"/>
    <att type="string" name="interaction" value="pp"/>
    <att type="int" name="SCORE" value="0"/>
  </edge>
  <edge label="10397 (pp) 7090" source="827" target="260">
    <att type="string" name="canonicalName" value="10397 (pp) 7090"/>
    <att type="string" name="interaction" value="pp"/>
    <att type="int" name="SCORE" value="0"/>
  </edge>
  <edge label="10397 (pp) 2194" source="827" target="1013">
    <att type="string" name="canonicalName" value="10397 (pp) 2194"/>
    <att type="string" name="interaction" value="pp"/>
    <att type="int" name="SCORE" value="0"/>
  </edge>
  <edge label="10397 (pp) 5315" source="827" target="205">
    <att type="string" name="canonicalName" value="10397 (pp) 5315"/>
    <att type="string" name="interaction" value="pp"/>
    <att type="int" name="SCORE" value="0"/>
  </edge>
  <edge label="10397 (pp) 476" source="827" target="1095">
    <att type="string" name="canonicalName" value="10397 (pp) 476"/>
    <att type="string" name="interaction" value="pp"/>
    <att type="int" name="SCORE" value="0"/>
  </edge>
  <edge label="10397 (pp) 3192" source="827" target="569">
    <att type="string" name="canonicalName" value="10397 (pp) 3192"/>
    <att type="string" name="interaction" value="pp"/>
    <att type="int" name="SCORE" value="0"/>
  </edge>
  <edge label="10397 (pp) 1655" source="827" target="16">
    <att type="string" name="canonicalName" value="10397 (pp) 1655"/>
    <att type="string" name="interaction" value="pp"/>
    <att type="int" name="SCORE" value="0"/>
  </edge>
  <edge label="10397 (pp) 5976" source="827" target="1176">
    <att type="string" name="canonicalName" value="10397 (pp) 5976"/>
    <att type="string" name="interaction" value="pp"/>
    <att type="int" name="SCORE" value="0"/>
  </edge>
  <edge label="10397 (pp) 9043" source="827" target="8">
    <att type="string" name="canonicalName" value="10397 (pp) 9043"/>
    <att type="string" name="interaction" value="pp"/>
    <att type="int" name="SCORE" value="0"/>
  </edge>
  <edge label="10397 (pp) 28989" source="827" target="115">
    <att type="string" name="canonicalName" value="10397 (pp) 28989"/>
    <att type="string" name="interaction" value="pp"/>
    <att type="int" name="SCORE" value="0"/>
  </edge>
  <edge label="10397 (pp) 7316" source="827" target="804">
    <att type="string" name="canonicalName" value="10397 (pp) 7316"/>
    <att type="string" name="interaction" value="pp"/>
    <att type="int" name="SCORE" value="0"/>
  </edge>
  <edge label="10397 (pp) 1956" source="827" target="900">
    <att type="string" name="canonicalName" value="10397 (pp) 1956"/>
    <att type="string" name="interaction" value="pp"/>
    <att type="int" name="SCORE" value="0"/>
  </edge>
  <edge label="54738 (pp) 7316" source="828" target="804">
    <att type="string" name="canonicalName" value="54738 (pp) 7316"/>
    <att type="string" name="interaction" value="pp"/>
    <att type="int" name="SCORE" value="0"/>
  </edge>
  <edge label="51108 (pp) 7538" source="829" target="1143">
    <att type="string" name="canonicalName" value="51108 (pp) 7538"/>
    <att type="string" name="interaction" value="pp"/>
    <att type="int" name="SCORE" value="0"/>
  </edge>
  <edge label="51108 (pp) 7316" source="829" target="804">
    <att type="string" name="canonicalName" value="51108 (pp) 7316"/>
    <att type="string" name="interaction" value="pp"/>
    <att type="int" name="SCORE" value="0"/>
  </edge>
  <edge label="112398 (pp) 5430" source="833" target="1017">
    <att type="string" name="canonicalName" value="112398 (pp) 5430"/>
    <att type="string" name="interaction" value="pp"/>
    <att type="int" name="SCORE" value="0"/>
  </edge>
  <edge label="112398 (pp) 7205" source="833" target="1200">
    <att type="string" name="canonicalName" value="112398 (pp) 7205"/>
    <att type="string" name="interaction" value="pp"/>
    <att type="int" name="SCORE" value="0"/>
  </edge>
  <edge label="112398 (pp) 1859" source="833" target="1213">
    <att type="string" name="canonicalName" value="112398 (pp) 1859"/>
    <att type="string" name="interaction" value="pp"/>
    <att type="int" name="SCORE" value="0"/>
  </edge>
  <edge label="390 (pp) 7316" source="838" target="804">
    <att type="string" name="canonicalName" value="390 (pp) 7316"/>
    <att type="string" name="interaction" value="pp"/>
    <att type="int" name="SCORE" value="0"/>
  </edge>
  <edge label="390 (pp) 4851" source="838" target="259">
    <att type="string" name="canonicalName" value="390 (pp) 4851"/>
    <att type="string" name="interaction" value="pp"/>
    <att type="int" name="SCORE" value="0"/>
  </edge>
  <edge label="390 (pp) 7534" source="838" target="1164">
    <att type="string" name="canonicalName" value="390 (pp) 7534"/>
    <att type="string" name="interaction" value="pp"/>
    <att type="int" name="SCORE" value="0"/>
  </edge>
  <edge label="10229 (pp) 7316" source="839" target="804">
    <att type="string" name="canonicalName" value="10229 (pp) 7316"/>
    <att type="string" name="interaction" value="pp"/>
    <att type="int" name="SCORE" value="0"/>
  </edge>
  <edge label="10229 (pp) 285195" source="839" target="805">
    <att type="string" name="canonicalName" value="10229 (pp) 285195"/>
    <att type="string" name="interaction" value="pp"/>
    <att type="int" name="SCORE" value="0"/>
  </edge>
  <edge label="10229 (pp) 9455" source="839" target="546">
    <att type="string" name="canonicalName" value="10229 (pp) 9455"/>
    <att type="string" name="interaction" value="pp"/>
    <att type="int" name="SCORE" value="0"/>
  </edge>
  <edge label="29118 (pp) 7316" source="840" target="804">
    <att type="string" name="canonicalName" value="29118 (pp) 7316"/>
    <att type="string" name="interaction" value="pp"/>
    <att type="int" name="SCORE" value="0"/>
  </edge>
  <edge label="29118 (pp) 5708" source="840" target="141">
    <att type="string" name="canonicalName" value="29118 (pp) 5708"/>
    <att type="string" name="interaction" value="pp"/>
    <att type="int" name="SCORE" value="0"/>
  </edge>
  <edge label="284443 (pp) 7316" source="842" target="804">
    <att type="string" name="canonicalName" value="284443 (pp) 7316"/>
    <att type="string" name="interaction" value="pp"/>
    <att type="int" name="SCORE" value="0"/>
  </edge>
  <edge label="11270 (pp) 90993" source="843" target="1144">
    <att type="string" name="canonicalName" value="11270 (pp) 90993"/>
    <att type="string" name="interaction" value="pp"/>
    <att type="int" name="SCORE" value="0"/>
  </edge>
  <edge label="11270 (pp) 7316" source="843" target="804">
    <att type="string" name="canonicalName" value="11270 (pp) 7316"/>
    <att type="string" name="interaction" value="pp"/>
    <att type="int" name="SCORE" value="0"/>
  </edge>
  <edge label="10410 (pp) 7316" source="846" target="804">
    <att type="string" name="canonicalName" value="10410 (pp) 7316"/>
    <att type="string" name="interaction" value="pp"/>
    <att type="int" name="SCORE" value="0"/>
  </edge>
  <edge label="155368 (pp) 8503" source="848" target="580">
    <att type="string" name="canonicalName" value="155368 (pp) 8503"/>
    <att type="string" name="interaction" value="pp"/>
    <att type="int" name="SCORE" value="0"/>
  </edge>
  <edge label="155368 (pp) 7316" source="848" target="804">
    <att type="string" name="canonicalName" value="155368 (pp) 7316"/>
    <att type="string" name="interaction" value="pp"/>
    <att type="int" name="SCORE" value="0"/>
  </edge>
  <edge label="5152 (pp) 9531" source="850" target="120">
    <att type="string" name="canonicalName" value="5152 (pp) 9531"/>
    <att type="string" name="interaction" value="pp"/>
    <att type="int" name="SCORE" value="0"/>
  </edge>
  <edge label="5152 (pp) 55503" source="850" target="677">
    <att type="string" name="canonicalName" value="5152 (pp) 55503"/>
    <att type="string" name="interaction" value="pp"/>
    <att type="int" name="SCORE" value="0"/>
  </edge>
  <edge label="5152 (pp) 84316" source="850" target="200">
    <att type="string" name="canonicalName" value="5152 (pp) 84316"/>
    <att type="string" name="interaction" value="pp"/>
    <att type="int" name="SCORE" value="0"/>
  </edge>
  <edge label="5152 (pp) 5524" source="850" target="564">
    <att type="string" name="canonicalName" value="5152 (pp) 5524"/>
    <att type="string" name="interaction" value="pp"/>
    <att type="int" name="SCORE" value="0"/>
  </edge>
  <edge label="4929 (pp) 9612" source="851" target="753">
    <att type="string" name="canonicalName" value="4929 (pp) 9612"/>
    <att type="string" name="interaction" value="pp"/>
    <att type="int" name="SCORE" value="0"/>
  </edge>
  <edge label="4929 (pp) 861" source="851" target="635">
    <att type="string" name="canonicalName" value="4929 (pp) 861"/>
    <att type="string" name="interaction" value="pp"/>
    <att type="int" name="SCORE" value="0"/>
  </edge>
  <edge label="4929 (pp) 6256" source="851" target="512">
    <att type="string" name="canonicalName" value="4929 (pp) 6256"/>
    <att type="string" name="interaction" value="pp"/>
    <att type="int" name="SCORE" value="0"/>
  </edge>
  <edge label="4929 (pp) 9031" source="851" target="1080">
    <att type="string" name="canonicalName" value="4929 (pp) 9031"/>
    <att type="string" name="interaction" value="pp"/>
    <att type="int" name="SCORE" value="0"/>
  </edge>
  <edge label="4929 (pp) 5914" source="851" target="364">
    <att type="string" name="canonicalName" value="4929 (pp) 5914"/>
    <att type="string" name="interaction" value="pp"/>
    <att type="int" name="SCORE" value="0"/>
  </edge>
  <edge label="4929 (pp) 5915" source="851" target="581">
    <att type="string" name="canonicalName" value="4929 (pp) 5915"/>
    <att type="string" name="interaction" value="pp"/>
    <att type="int" name="SCORE" value="0"/>
  </edge>
  <edge label="4929 (pp) 5708" source="851" target="141">
    <att type="string" name="canonicalName" value="4929 (pp) 5708"/>
    <att type="string" name="interaction" value="pp"/>
    <att type="int" name="SCORE" value="0"/>
  </edge>
  <edge label="4929 (pp) 57648" source="851" target="1224">
    <att type="string" name="canonicalName" value="4929 (pp) 57648"/>
    <att type="string" name="interaction" value="pp"/>
    <att type="int" name="SCORE" value="0"/>
  </edge>
  <edge label="159195 (pp) 1822" source="852" target="993">
    <att type="string" name="canonicalName" value="159195 (pp) 1822"/>
    <att type="string" name="interaction" value="pp"/>
    <att type="int" name="SCORE" value="0"/>
  </edge>
  <edge label="159195 (pp) 6310" source="852" target="65">
    <att type="string" name="canonicalName" value="159195 (pp) 6310"/>
    <att type="string" name="interaction" value="pp"/>
    <att type="int" name="SCORE" value="0"/>
  </edge>
  <edge label="159195 (pp) 7316" source="852" target="804">
    <att type="string" name="canonicalName" value="159195 (pp) 7316"/>
    <att type="string" name="interaction" value="pp"/>
    <att type="int" name="SCORE" value="0"/>
  </edge>
  <edge label="3909 (pp) 6382" source="912" target="170">
    <att type="string" name="canonicalName" value="3909 (pp) 6382"/>
    <att type="string" name="interaction" value="pp"/>
    <att type="int" name="SCORE" value="0"/>
  </edge>
  <edge label="3909 (pp) 4323" source="912" target="1021">
    <att type="string" name="canonicalName" value="3909 (pp) 4323"/>
    <att type="string" name="interaction" value="pp"/>
    <att type="int" name="SCORE" value="0"/>
  </edge>
  <edge label="3909 (pp) 667" source="912" target="819">
    <att type="string" name="canonicalName" value="3909 (pp) 667"/>
    <att type="string" name="interaction" value="pp"/>
    <att type="int" name="SCORE" value="0"/>
  </edge>
  <edge label="3909 (pp) 5339" source="912" target="133">
    <att type="string" name="canonicalName" value="3909 (pp) 5339"/>
    <att type="string" name="interaction" value="pp"/>
    <att type="int" name="SCORE" value="0"/>
  </edge>
  <edge label="3909 (pp) 79939" source="912" target="724">
    <att type="string" name="canonicalName" value="3909 (pp) 79939"/>
    <att type="string" name="interaction" value="pp"/>
    <att type="int" name="SCORE" value="0"/>
  </edge>
  <edge label="1366 (pp) 7082" source="855" target="872">
    <att type="string" name="canonicalName" value="1366 (pp) 7082"/>
    <att type="string" name="interaction" value="pp"/>
    <att type="int" name="SCORE" value="0"/>
  </edge>
  <edge label="1366 (pp) 3081" source="855" target="1044">
    <att type="string" name="canonicalName" value="1366 (pp) 3081"/>
    <att type="string" name="interaction" value="pp"/>
    <att type="int" name="SCORE" value="0"/>
  </edge>
  <edge label="1366 (pp) 7316" source="855" target="804">
    <att type="string" name="canonicalName" value="1366 (pp) 7316"/>
    <att type="string" name="interaction" value="pp"/>
    <att type="int" name="SCORE" value="0"/>
  </edge>
  <edge label="25851 (pp) 80781" source="856" target="598">
    <att type="string" name="canonicalName" value="25851 (pp) 80781"/>
    <att type="string" name="interaction" value="pp"/>
    <att type="int" name="SCORE" value="0"/>
  </edge>
  <edge label="25851 (pp) 8678" source="856" target="490">
    <att type="string" name="canonicalName" value="25851 (pp) 8678"/>
    <att type="string" name="interaction" value="pp"/>
    <att type="int" name="SCORE" value="0"/>
  </edge>
  <edge label="677 (pp) 7316" source="864" target="804">
    <att type="string" name="canonicalName" value="677 (pp) 7316"/>
    <att type="string" name="interaction" value="pp"/>
    <att type="int" name="SCORE" value="0"/>
  </edge>
  <edge label="677 (pp) 7534" source="864" target="1164">
    <att type="string" name="canonicalName" value="677 (pp) 7534"/>
    <att type="string" name="interaction" value="pp"/>
    <att type="int" name="SCORE" value="0"/>
  </edge>
  <edge label="29115 (pp) 4000" source="868" target="945">
    <att type="string" name="canonicalName" value="29115 (pp) 4000"/>
    <att type="string" name="interaction" value="pp"/>
    <att type="int" name="SCORE" value="0"/>
  </edge>
  <edge label="29115 (pp) 7316" source="868" target="804">
    <att type="string" name="canonicalName" value="29115 (pp) 7316"/>
    <att type="string" name="interaction" value="pp"/>
    <att type="int" name="SCORE" value="0"/>
  </edge>
  <edge label="29115 (pp) 8968" source="868" target="245">
    <att type="string" name="canonicalName" value="29115 (pp) 8968"/>
    <att type="string" name="interaction" value="pp"/>
    <att type="int" name="SCORE" value="0"/>
  </edge>
  <edge label="29115 (pp) 3021" source="868" target="1019">
    <att type="string" name="canonicalName" value="29115 (pp) 3021"/>
    <att type="string" name="interaction" value="pp"/>
    <att type="int" name="SCORE" value="0"/>
  </edge>
  <edge label="23550 (pp) 7316" source="869" target="804">
    <att type="string" name="canonicalName" value="23550 (pp) 7316"/>
    <att type="string" name="interaction" value="pp"/>
    <att type="int" name="SCORE" value="0"/>
  </edge>
  <edge label="11251 (pp) 6048" source="870" target="989">
    <att type="string" name="canonicalName" value="11251 (pp) 6048"/>
    <att type="string" name="interaction" value="pp"/>
    <att type="int" name="SCORE" value="0"/>
  </edge>
  <edge label="11251 (pp) 1236" source="870" target="387">
    <att type="string" name="canonicalName" value="11251 (pp) 1236"/>
    <att type="string" name="interaction" value="pp"/>
    <att type="int" name="SCORE" value="0"/>
  </edge>
  <edge label="11251 (pp) 2826" source="870" target="822">
    <att type="string" name="canonicalName" value="11251 (pp) 2826"/>
    <att type="string" name="interaction" value="pp"/>
    <att type="int" name="SCORE" value="0"/>
  </edge>
  <edge label="11251 (pp) 2917" source="870" target="812">
    <att type="string" name="canonicalName" value="11251 (pp) 2917"/>
    <att type="string" name="interaction" value="pp"/>
    <att type="int" name="SCORE" value="0"/>
  </edge>
  <edge label="11251 (pp) 2550" source="870" target="425">
    <att type="string" name="canonicalName" value="11251 (pp) 2550"/>
    <att type="string" name="interaction" value="pp"/>
    <att type="int" name="SCORE" value="0"/>
  </edge>
  <edge label="439921 (pp) 7316" source="871" target="804">
    <att type="string" name="canonicalName" value="439921 (pp) 7316"/>
    <att type="string" name="interaction" value="pp"/>
    <att type="int" name="SCORE" value="0"/>
  </edge>
  <edge label="11120 (pp) 8503" source="873" target="580">
    <att type="string" name="canonicalName" value="11120 (pp) 8503"/>
    <att type="string" name="interaction" value="pp"/>
    <att type="int" name="SCORE" value="0"/>
  </edge>
  <edge label="11120 (pp) 221955" source="873" target="273">
    <att type="string" name="canonicalName" value="11120 (pp) 221955"/>
    <att type="string" name="interaction" value="pp"/>
    <att type="int" name="SCORE" value="0"/>
  </edge>
  <edge label="11120 (pp) 7316" source="873" target="804">
    <att type="string" name="canonicalName" value="11120 (pp) 7316"/>
    <att type="string" name="interaction" value="pp"/>
    <att type="int" name="SCORE" value="0"/>
  </edge>
  <edge label="6480 (pp) 7316" source="879" target="804">
    <att type="string" name="canonicalName" value="6480 (pp) 7316"/>
    <att type="string" name="interaction" value="pp"/>
    <att type="int" name="SCORE" value="0"/>
  </edge>
  <edge label="27324 (pp) 2975" source="889" target="3">
    <att type="string" name="canonicalName" value="27324 (pp) 2975"/>
    <att type="string" name="interaction" value="pp"/>
    <att type="int" name="SCORE" value="0"/>
  </edge>
  <edge label="100132074 (pp) 2309" source="891" target="980">
    <att type="string" name="canonicalName" value="100132074 (pp) 2309"/>
    <att type="string" name="interaction" value="pp"/>
    <att type="int" name="SCORE" value="0"/>
  </edge>
  <edge label="100132074 (pp) 1452" source="891" target="294">
    <att type="string" name="canonicalName" value="100132074 (pp) 1452"/>
    <att type="string" name="interaction" value="pp"/>
    <att type="int" name="SCORE" value="0"/>
  </edge>
  <edge label="100132074 (pp) 207" source="891" target="1020">
    <att type="string" name="canonicalName" value="100132074 (pp) 207"/>
    <att type="string" name="interaction" value="pp"/>
    <att type="int" name="SCORE" value="0"/>
  </edge>
  <edge label="100132074 (pp) 1859" source="891" target="1213">
    <att type="string" name="canonicalName" value="100132074 (pp) 1859"/>
    <att type="string" name="interaction" value="pp"/>
    <att type="int" name="SCORE" value="0"/>
  </edge>
  <edge label="100132074 (pp) 7534" source="891" target="1164">
    <att type="string" name="canonicalName" value="100132074 (pp) 7534"/>
    <att type="string" name="interaction" value="pp"/>
    <att type="int" name="SCORE" value="0"/>
  </edge>
  <edge label="100132074 (pp) 2810" source="891" target="1130">
    <att type="string" name="canonicalName" value="100132074 (pp) 2810"/>
    <att type="string" name="interaction" value="pp"/>
    <att type="int" name="SCORE" value="0"/>
  </edge>
  <edge label="57415 (pp) 84902" source="893" target="392">
    <att type="string" name="canonicalName" value="57415 (pp) 84902"/>
    <att type="string" name="interaction" value="pp"/>
    <att type="int" name="SCORE" value="0"/>
  </edge>
  <edge label="414318 (pp) 5152" source="895" target="850">
    <att type="string" name="canonicalName" value="414318 (pp) 5152"/>
    <att type="string" name="interaction" value="pp"/>
    <att type="int" name="SCORE" value="0"/>
  </edge>
  <edge label="51174 (pp) 7316" source="894" target="804">
    <att type="string" name="canonicalName" value="51174 (pp) 7316"/>
    <att type="string" name="interaction" value="pp"/>
    <att type="int" name="SCORE" value="0"/>
  </edge>
  <edge label="6549 (pp) 7316" source="1009" target="804">
    <att type="string" name="canonicalName" value="6549 (pp) 7316"/>
    <att type="string" name="interaction" value="pp"/>
    <att type="int" name="SCORE" value="0"/>
  </edge>
  <edge label="2817 (pp) 7316" source="948" target="804">
    <att type="string" name="canonicalName" value="2817 (pp) 7316"/>
    <att type="string" name="interaction" value="pp"/>
    <att type="int" name="SCORE" value="0"/>
  </edge>
  <edge label="2817 (pp) 4035" source="948" target="638">
    <att type="string" name="canonicalName" value="2817 (pp) 4035"/>
    <att type="string" name="interaction" value="pp"/>
    <att type="int" name="SCORE" value="0"/>
  </edge>
  <edge label="2817 (pp) 55740" source="948" target="515">
    <att type="string" name="canonicalName" value="2817 (pp) 55740"/>
    <att type="string" name="interaction" value="pp"/>
    <att type="int" name="SCORE" value="0"/>
  </edge>
  <edge label="2817 (pp) 80781" source="948" target="598">
    <att type="string" name="canonicalName" value="2817 (pp) 80781"/>
    <att type="string" name="interaction" value="pp"/>
    <att type="int" name="SCORE" value="0"/>
  </edge>
  <edge label="3169 (pp) 51564" source="971" target="1146">
    <att type="string" name="canonicalName" value="3169 (pp) 51564"/>
    <att type="string" name="interaction" value="pp"/>
    <att type="int" name="SCORE" value="0"/>
  </edge>
  <edge label="3169 (pp) 7088" source="971" target="799">
    <att type="string" name="canonicalName" value="3169 (pp) 7088"/>
    <att type="string" name="interaction" value="pp"/>
    <att type="int" name="SCORE" value="0"/>
  </edge>
  <edge label="3169 (pp) 4784" source="971" target="1084">
    <att type="string" name="canonicalName" value="3169 (pp) 4784"/>
    <att type="string" name="interaction" value="pp"/>
    <att type="int" name="SCORE" value="0"/>
  </edge>
  <edge label="3169 (pp) 3239" source="971" target="277">
    <att type="string" name="canonicalName" value="3169 (pp) 3239"/>
    <att type="string" name="interaction" value="pp"/>
    <att type="int" name="SCORE" value="0"/>
  </edge>
  <edge label="3169 (pp) 4782" source="971" target="694">
    <att type="string" name="canonicalName" value="3169 (pp) 4782"/>
    <att type="string" name="interaction" value="pp"/>
    <att type="int" name="SCORE" value="0"/>
  </edge>
  <edge label="3169 (pp) 5087" source="971" target="262">
    <att type="string" name="canonicalName" value="3169 (pp) 5087"/>
    <att type="string" name="interaction" value="pp"/>
    <att type="int" name="SCORE" value="0"/>
  </edge>
  <edge label="3169 (pp) 3171" source="971" target="532">
    <att type="string" name="canonicalName" value="3169 (pp) 3171"/>
    <att type="string" name="interaction" value="pp"/>
    <att type="int" name="SCORE" value="0"/>
  </edge>
  <edge label="3169 (pp) 5914" source="971" target="364">
    <att type="string" name="canonicalName" value="3169 (pp) 5914"/>
    <att type="string" name="interaction" value="pp"/>
    <att type="int" name="SCORE" value="0"/>
  </edge>
  <edge label="3169 (pp) 7494" source="971" target="53">
    <att type="string" name="canonicalName" value="3169 (pp) 7494"/>
    <att type="string" name="interaction" value="pp"/>
    <att type="int" name="SCORE" value="0"/>
  </edge>
  <edge label="3169 (pp) 8204" source="971" target="560">
    <att type="string" name="canonicalName" value="3169 (pp) 8204"/>
    <att type="string" name="interaction" value="pp"/>
    <att type="int" name="SCORE" value="0"/>
  </edge>
  <edge label="3169 (pp) 9687" source="971" target="495">
    <att type="string" name="canonicalName" value="3169 (pp) 9687"/>
    <att type="string" name="interaction" value="pp"/>
    <att type="int" name="SCORE" value="0"/>
  </edge>
  <edge label="3169 (pp) 4088" source="971" target="18">
    <att type="string" name="canonicalName" value="3169 (pp) 4088"/>
    <att type="string" name="interaction" value="pp"/>
    <att type="int" name="SCORE" value="0"/>
  </edge>
  <edge label="10100 (pp) 2353" source="898" target="735">
    <att type="string" name="canonicalName" value="10100 (pp) 2353"/>
    <att type="string" name="interaction" value="pp"/>
    <att type="int" name="SCORE" value="0"/>
  </edge>
  <edge label="10100 (pp) 8503" source="898" target="580">
    <att type="string" name="canonicalName" value="10100 (pp) 8503"/>
    <att type="string" name="interaction" value="pp"/>
    <att type="int" name="SCORE" value="0"/>
  </edge>
  <edge label="3892 (pp) 7316" source="1197" target="804">
    <att type="string" name="canonicalName" value="3892 (pp) 7316"/>
    <att type="string" name="interaction" value="pp"/>
    <att type="int" name="SCORE" value="0"/>
  </edge>
  <edge label="1969 (pp) 6464" source="1139" target="1112">
    <att type="string" name="canonicalName" value="1969 (pp) 6464"/>
    <att type="string" name="interaction" value="pp"/>
    <att type="int" name="SCORE" value="0"/>
  </edge>
  <edge label="1969 (pp) 53343" source="1139" target="366">
    <att type="string" name="canonicalName" value="1969 (pp) 53343"/>
    <att type="string" name="interaction" value="pp"/>
    <att type="int" name="SCORE" value="0"/>
  </edge>
  <edge label="1969 (pp) 3675" source="1139" target="1165">
    <att type="string" name="canonicalName" value="1969 (pp) 3675"/>
    <att type="string" name="interaction" value="pp"/>
    <att type="int" name="SCORE" value="0"/>
  </edge>
  <edge label="1969 (pp) 3326" source="1139" target="1123">
    <att type="string" name="canonicalName" value="1969 (pp) 3326"/>
    <att type="string" name="interaction" value="pp"/>
    <att type="int" name="SCORE" value="0"/>
  </edge>
  <edge label="1969 (pp) 7316" source="1139" target="804">
    <att type="string" name="canonicalName" value="1969 (pp) 7316"/>
    <att type="string" name="interaction" value="pp"/>
    <att type="int" name="SCORE" value="0"/>
  </edge>
  <edge label="1969 (pp) 5315" source="1139" target="205">
    <att type="string" name="canonicalName" value="1969 (pp) 5315"/>
    <att type="string" name="interaction" value="pp"/>
    <att type="int" name="SCORE" value="0"/>
  </edge>
  <edge label="1969 (pp) 2050" source="1139" target="6">
    <att type="string" name="canonicalName" value="1969 (pp) 2050"/>
    <att type="string" name="interaction" value="pp"/>
    <att type="int" name="SCORE" value="0"/>
  </edge>
  <edge label="1969 (pp) 5155" source="1139" target="543">
    <att type="string" name="canonicalName" value="1969 (pp) 5155"/>
    <att type="string" name="interaction" value="pp"/>
    <att type="int" name="SCORE" value="0"/>
  </edge>
  <edge label="1969 (pp) 207" source="1139" target="1020">
    <att type="string" name="canonicalName" value="1969 (pp) 207"/>
    <att type="string" name="interaction" value="pp"/>
    <att type="int" name="SCORE" value="0"/>
  </edge>
  <edge label="1969 (pp) 290" source="1139" target="1097">
    <att type="string" name="canonicalName" value="1969 (pp) 290"/>
    <att type="string" name="interaction" value="pp"/>
    <att type="int" name="SCORE" value="0"/>
  </edge>
  <edge label="1969 (pp) 4035" source="1139" target="638">
    <att type="string" name="canonicalName" value="1969 (pp) 4035"/>
    <att type="string" name="interaction" value="pp"/>
    <att type="int" name="SCORE" value="0"/>
  </edge>
  <edge label="3855 (pp) 7316" source="975" target="804">
    <att type="string" name="canonicalName" value="3855 (pp) 7316"/>
    <att type="string" name="interaction" value="pp"/>
    <att type="int" name="SCORE" value="0"/>
  </edge>
  <edge label="3855 (pp) 6464" source="975" target="1112">
    <att type="string" name="canonicalName" value="3855 (pp) 6464"/>
    <att type="string" name="interaction" value="pp"/>
    <att type="int" name="SCORE" value="0"/>
  </edge>
  <edge label="3855 (pp) 5339" source="975" target="133">
    <att type="string" name="canonicalName" value="3855 (pp) 5339"/>
    <att type="string" name="interaction" value="pp"/>
    <att type="int" name="SCORE" value="0"/>
  </edge>
  <edge label="3855 (pp) 9515" source="975" target="903">
    <att type="string" name="canonicalName" value="3855 (pp) 9515"/>
    <att type="string" name="interaction" value="pp"/>
    <att type="int" name="SCORE" value="0"/>
  </edge>
  <edge label="2192 (pp) 54507" source="906" target="488">
    <att type="string" name="canonicalName" value="2192 (pp) 54507"/>
    <att type="string" name="interaction" value="pp"/>
    <att type="int" name="SCORE" value="0"/>
  </edge>
  <edge label="2192 (pp) 4088" source="906" target="18">
    <att type="string" name="canonicalName" value="2192 (pp) 4088"/>
    <att type="string" name="interaction" value="pp"/>
    <att type="int" name="SCORE" value="0"/>
  </edge>
  <edge label="2192 (pp) 8425" source="906" target="778">
    <att type="string" name="canonicalName" value="2192 (pp) 8425"/>
    <att type="string" name="interaction" value="pp"/>
    <att type="int" name="SCORE" value="0"/>
  </edge>
  <edge label="2192 (pp) 8553" source="906" target="90">
    <att type="string" name="canonicalName" value="2192 (pp) 8553"/>
    <att type="string" name="interaction" value="pp"/>
    <att type="int" name="SCORE" value="0"/>
  </edge>
  <edge label="2192 (pp) 3326" source="906" target="1123">
    <att type="string" name="canonicalName" value="2192 (pp) 3326"/>
    <att type="string" name="interaction" value="pp"/>
    <att type="int" name="SCORE" value="0"/>
  </edge>
  <edge label="2192 (pp) 80781" source="906" target="598">
    <att type="string" name="canonicalName" value="2192 (pp) 80781"/>
    <att type="string" name="interaction" value="pp"/>
    <att type="int" name="SCORE" value="0"/>
  </edge>
  <edge label="2192 (pp) 3382" source="906" target="56">
    <att type="string" name="canonicalName" value="2192 (pp) 3382"/>
    <att type="string" name="interaction" value="pp"/>
    <att type="int" name="SCORE" value="0"/>
  </edge>
  <edge label="2192 (pp) 55740" source="906" target="515">
    <att type="string" name="canonicalName" value="2192 (pp) 55740"/>
    <att type="string" name="interaction" value="pp"/>
    <att type="int" name="SCORE" value="0"/>
  </edge>
  <edge label="5890 (pp) 7316" source="907" target="804">
    <att type="string" name="canonicalName" value="5890 (pp) 7316"/>
    <att type="string" name="interaction" value="pp"/>
    <att type="int" name="SCORE" value="0"/>
  </edge>
  <edge label="5890 (pp) 8968" source="907" target="245">
    <att type="string" name="canonicalName" value="5890 (pp) 8968"/>
    <att type="string" name="interaction" value="pp"/>
    <att type="int" name="SCORE" value="0"/>
  </edge>
  <edge label="5890 (pp) 80198" source="907" target="85">
    <att type="string" name="canonicalName" value="5890 (pp) 80198"/>
    <att type="string" name="interaction" value="pp"/>
    <att type="int" name="SCORE" value="0"/>
  </edge>
  <edge label="124997 (pp) 7316" source="908" target="804">
    <att type="string" name="canonicalName" value="124997 (pp) 7316"/>
    <att type="string" name="interaction" value="pp"/>
    <att type="int" name="SCORE" value="0"/>
  </edge>
  <edge label="1997 (pp) 6667" source="910" target="330">
    <att type="string" name="canonicalName" value="1997 (pp) 6667"/>
    <att type="string" name="interaction" value="pp"/>
    <att type="int" name="SCORE" value="0"/>
  </edge>
  <edge label="1997 (pp) 861" source="910" target="635">
    <att type="string" name="canonicalName" value="1997 (pp) 861"/>
    <att type="string" name="interaction" value="pp"/>
    <att type="int" name="SCORE" value="0"/>
  </edge>
  <edge label="1997 (pp) 7316" source="910" target="804">
    <att type="string" name="canonicalName" value="1997 (pp) 7316"/>
    <att type="string" name="interaction" value="pp"/>
    <att type="int" name="SCORE" value="0"/>
  </edge>
  <edge label="1997 (pp) 6722" source="910" target="549">
    <att type="string" name="canonicalName" value="1997 (pp) 6722"/>
    <att type="string" name="interaction" value="pp"/>
    <att type="int" name="SCORE" value="0"/>
  </edge>
  <edge label="1997 (pp) 604" source="910" target="1073">
    <att type="string" name="canonicalName" value="1997 (pp) 604"/>
    <att type="string" name="interaction" value="pp"/>
    <att type="int" name="SCORE" value="0"/>
  </edge>
  <edge label="1997 (pp) 2050" source="910" target="6">
    <att type="string" name="canonicalName" value="1997 (pp) 2050"/>
    <att type="string" name="interaction" value="pp"/>
    <att type="int" name="SCORE" value="0"/>
  </edge>
  <edge label="1997 (pp) 2353" source="910" target="735">
    <att type="string" name="canonicalName" value="1997 (pp) 2353"/>
    <att type="string" name="interaction" value="pp"/>
    <att type="int" name="SCORE" value="0"/>
  </edge>
  <edge label="1997 (pp) 3727" source="910" target="81">
    <att type="string" name="canonicalName" value="1997 (pp) 3727"/>
    <att type="string" name="interaction" value="pp"/>
    <att type="int" name="SCORE" value="0"/>
  </edge>
  <edge label="1997 (pp) 5925" source="910" target="1103">
    <att type="string" name="canonicalName" value="1997 (pp) 5925"/>
    <att type="string" name="interaction" value="pp"/>
    <att type="int" name="SCORE" value="0"/>
  </edge>
  <edge label="1890 (pp) 7316" source="911" target="804">
    <att type="string" name="canonicalName" value="1890 (pp) 7316"/>
    <att type="string" name="interaction" value="pp"/>
    <att type="int" name="SCORE" value="0"/>
  </edge>
  <edge label="10020 (pp) 54507" source="913" target="488">
    <att type="string" name="canonicalName" value="10020 (pp) 54507"/>
    <att type="string" name="interaction" value="pp"/>
    <att type="int" name="SCORE" value="0"/>
  </edge>
  <edge label="10020 (pp) 7316" source="913" target="804">
    <att type="string" name="canonicalName" value="10020 (pp) 7316"/>
    <att type="string" name="interaction" value="pp"/>
    <att type="int" name="SCORE" value="0"/>
  </edge>
  <edge label="10020 (pp) 7704" source="913" target="213">
    <att type="string" name="canonicalName" value="10020 (pp) 7704"/>
    <att type="string" name="interaction" value="pp"/>
    <att type="int" name="SCORE" value="0"/>
  </edge>
  <edge label="2132 (pp) 7316" source="916" target="804">
    <att type="string" name="canonicalName" value="2132 (pp) 7316"/>
    <att type="string" name="interaction" value="pp"/>
    <att type="int" name="SCORE" value="0"/>
  </edge>
  <edge label="2132 (pp) 6382" source="916" target="170">
    <att type="string" name="canonicalName" value="2132 (pp) 6382"/>
    <att type="string" name="interaction" value="pp"/>
    <att type="int" name="SCORE" value="0"/>
  </edge>
  <edge label="2132 (pp) 6385" source="916" target="690">
    <att type="string" name="canonicalName" value="2132 (pp) 6385"/>
    <att type="string" name="interaction" value="pp"/>
    <att type="int" name="SCORE" value="0"/>
  </edge>
  <edge label="2132 (pp) 2817" source="916" target="948">
    <att type="string" name="canonicalName" value="2132 (pp) 2817"/>
    <att type="string" name="interaction" value="pp"/>
    <att type="int" name="SCORE" value="0"/>
  </edge>
  <edge label="2132 (pp) 3339" source="916" target="853">
    <att type="string" name="canonicalName" value="2132 (pp) 3339"/>
    <att type="string" name="interaction" value="pp"/>
    <att type="int" name="SCORE" value="0"/>
  </edge>
  <edge label="2114 (pp) 2353" source="918" target="735">
    <att type="string" name="canonicalName" value="2114 (pp) 2353"/>
    <att type="string" name="interaction" value="pp"/>
    <att type="int" name="SCORE" value="0"/>
  </edge>
  <edge label="2114 (pp) 738" source="918" target="785">
    <att type="string" name="canonicalName" value="2114 (pp) 738"/>
    <att type="string" name="interaction" value="pp"/>
    <att type="int" name="SCORE" value="0"/>
  </edge>
  <edge label="2114 (pp) 6667" source="918" target="330">
    <att type="string" name="canonicalName" value="2114 (pp) 6667"/>
    <att type="string" name="interaction" value="pp"/>
    <att type="int" name="SCORE" value="0"/>
  </edge>
  <edge label="2114 (pp) 7316" source="918" target="804">
    <att type="string" name="canonicalName" value="2114 (pp) 7316"/>
    <att type="string" name="interaction" value="pp"/>
    <att type="int" name="SCORE" value="0"/>
  </edge>
  <edge label="2114 (pp) 3397" source="918" target="965">
    <att type="string" name="canonicalName" value="2114 (pp) 3397"/>
    <att type="string" name="interaction" value="pp"/>
    <att type="int" name="SCORE" value="0"/>
  </edge>
  <edge label="3397 (pp) 79228" source="965" target="1228">
    <att type="string" name="canonicalName" value="3397 (pp) 79228"/>
    <att type="string" name="interaction" value="pp"/>
    <att type="int" name="SCORE" value="0"/>
  </edge>
  <edge label="3397 (pp) 7316" source="965" target="804">
    <att type="string" name="canonicalName" value="3397 (pp) 7316"/>
    <att type="string" name="interaction" value="pp"/>
    <att type="int" name="SCORE" value="0"/>
  </edge>
  <edge label="2978 (pp) 3315" source="923" target="477">
    <att type="string" name="canonicalName" value="2978 (pp) 3315"/>
    <att type="string" name="interaction" value="pp"/>
    <att type="int" name="SCORE" value="0"/>
  </edge>
  <edge label="2978 (pp) 7846" source="923" target="493">
    <att type="string" name="canonicalName" value="2978 (pp) 7846"/>
    <att type="string" name="interaction" value="pp"/>
    <att type="int" name="SCORE" value="0"/>
  </edge>
  <edge label="1719 (pp) 7316" source="924" target="804">
    <att type="string" name="canonicalName" value="1719 (pp) 7316"/>
    <att type="string" name="interaction" value="pp"/>
    <att type="int" name="SCORE" value="0"/>
  </edge>
  <edge label="1719 (pp) 8535" source="924" target="867">
    <att type="string" name="canonicalName" value="1719 (pp) 8535"/>
    <att type="string" name="interaction" value="pp"/>
    <att type="int" name="SCORE" value="0"/>
  </edge>
  <edge label="1719 (pp) 3326" source="924" target="1123">
    <att type="string" name="canonicalName" value="1719 (pp) 3326"/>
    <att type="string" name="interaction" value="pp"/>
    <att type="int" name="SCORE" value="0"/>
  </edge>
  <edge label="1719 (pp) 23327" source="924" target="166">
    <att type="string" name="canonicalName" value="1719 (pp) 23327"/>
    <att type="string" name="interaction" value="pp"/>
    <att type="int" name="SCORE" value="0"/>
  </edge>
  <edge label="4883 (pp) 7316" source="927" target="804">
    <att type="string" name="canonicalName" value="4883 (pp) 7316"/>
    <att type="string" name="interaction" value="pp"/>
    <att type="int" name="SCORE" value="0"/>
  </edge>
  <edge label="115701 (pp) 7316" source="929" target="804">
    <att type="string" name="canonicalName" value="115701 (pp) 7316"/>
    <att type="string" name="interaction" value="pp"/>
    <att type="int" name="SCORE" value="0"/>
  </edge>
  <edge label="201895 (pp) 25804" source="930" target="780">
    <att type="string" name="canonicalName" value="201895 (pp) 25804"/>
    <att type="string" name="interaction" value="pp"/>
    <att type="int" name="SCORE" value="0"/>
  </edge>
  <edge label="201895 (pp) 7316" source="930" target="804">
    <att type="string" name="canonicalName" value="201895 (pp) 7316"/>
    <att type="string" name="interaction" value="pp"/>
    <att type="int" name="SCORE" value="0"/>
  </edge>
  <edge label="10466 (pp) 1956" source="936" target="900">
    <att type="string" name="canonicalName" value="10466 (pp) 1956"/>
    <att type="string" name="interaction" value="pp"/>
    <att type="int" name="SCORE" value="0"/>
  </edge>
  <edge label="10466 (pp) 8428" source="936" target="26">
    <att type="string" name="canonicalName" value="10466 (pp) 8428"/>
    <att type="string" name="interaction" value="pp"/>
    <att type="int" name="SCORE" value="0"/>
  </edge>
  <edge label="10466 (pp) 7316" source="936" target="804">
    <att type="string" name="canonicalName" value="10466 (pp) 7316"/>
    <att type="string" name="interaction" value="pp"/>
    <att type="int" name="SCORE" value="0"/>
  </edge>
  <edge label="10466 (pp) 1523" source="936" target="958">
    <att type="string" name="canonicalName" value="10466 (pp) 1523"/>
    <att type="string" name="interaction" value="pp"/>
    <att type="int" name="SCORE" value="0"/>
  </edge>
  <edge label="10466 (pp) 288" source="936" target="208">
    <att type="string" name="canonicalName" value="10466 (pp) 288"/>
    <att type="string" name="interaction" value="pp"/>
    <att type="int" name="SCORE" value="0"/>
  </edge>
  <edge label="10466 (pp) 51542" source="936" target="613">
    <att type="string" name="canonicalName" value="10466 (pp) 51542"/>
    <att type="string" name="interaction" value="pp"/>
    <att type="int" name="SCORE" value="0"/>
  </edge>
  <edge label="10466 (pp) 738" source="936" target="785">
    <att type="string" name="canonicalName" value="10466 (pp) 738"/>
    <att type="string" name="interaction" value="pp"/>
    <att type="int" name="SCORE" value="0"/>
  </edge>
  <edge label="283897 (pp) 7316" source="938" target="804">
    <att type="string" name="canonicalName" value="283897 (pp) 7316"/>
    <att type="string" name="interaction" value="pp"/>
    <att type="int" name="SCORE" value="0"/>
  </edge>
  <edge label="220002 (pp) 6048" source="940" target="989">
    <att type="string" name="canonicalName" value="220002 (pp) 6048"/>
    <att type="string" name="interaction" value="pp"/>
    <att type="int" name="SCORE" value="0"/>
  </edge>
  <edge label="55094 (pp) 84902" source="1040" target="392">
    <att type="string" name="canonicalName" value="55094 (pp) 84902"/>
    <att type="string" name="interaction" value="pp"/>
    <att type="int" name="SCORE" value="0"/>
  </edge>
  <edge label="55094 (pp) 6491" source="1040" target="925">
    <att type="string" name="canonicalName" value="55094 (pp) 6491"/>
    <att type="string" name="interaction" value="pp"/>
    <att type="int" name="SCORE" value="0"/>
  </edge>
  <edge label="55094 (pp) 7316" source="1040" target="804">
    <att type="string" name="canonicalName" value="55094 (pp) 7316"/>
    <att type="string" name="interaction" value="pp"/>
    <att type="int" name="SCORE" value="0"/>
  </edge>
  <edge label="10611 (pp) 91748" source="956" target="4">
    <att type="string" name="canonicalName" value="10611 (pp) 91748"/>
    <att type="string" name="interaction" value="pp"/>
    <att type="int" name="SCORE" value="0"/>
  </edge>
  <edge label="10611 (pp) 8125" source="956" target="953">
    <att type="string" name="canonicalName" value="10611 (pp) 8125"/>
    <att type="string" name="interaction" value="pp"/>
    <att type="int" name="SCORE" value="0"/>
  </edge>
  <edge label="10611 (pp) 5315" source="956" target="205">
    <att type="string" name="canonicalName" value="10611 (pp) 5315"/>
    <att type="string" name="interaction" value="pp"/>
    <att type="int" name="SCORE" value="0"/>
  </edge>
  <edge label="10611 (pp) 7163" source="956" target="293">
    <att type="string" name="canonicalName" value="10611 (pp) 7163"/>
    <att type="string" name="interaction" value="pp"/>
    <att type="int" name="SCORE" value="0"/>
  </edge>
  <edge label="10611 (pp) 3611" source="956" target="876">
    <att type="string" name="canonicalName" value="10611 (pp) 3611"/>
    <att type="string" name="interaction" value="pp"/>
    <att type="int" name="SCORE" value="0"/>
  </edge>
  <edge label="10611 (pp) 81" source="956" target="388">
    <att type="string" name="canonicalName" value="10611 (pp) 81"/>
    <att type="string" name="interaction" value="pp"/>
    <att type="int" name="SCORE" value="0"/>
  </edge>
  <edge label="10611 (pp) 7169" source="956" target="130">
    <att type="string" name="canonicalName" value="10611 (pp) 7169"/>
    <att type="string" name="interaction" value="pp"/>
    <att type="int" name="SCORE" value="0"/>
  </edge>
  <edge label="10611 (pp) 7316" source="956" target="804">
    <att type="string" name="canonicalName" value="10611 (pp) 7316"/>
    <att type="string" name="interaction" value="pp"/>
    <att type="int" name="SCORE" value="0"/>
  </edge>
  <edge label="10611 (pp) 593" source="956" target="167">
    <att type="string" name="canonicalName" value="10611 (pp) 593"/>
    <att type="string" name="interaction" value="pp"/>
    <att type="int" name="SCORE" value="0"/>
  </edge>
  <edge label="10611 (pp) 87" source="956" target="448">
    <att type="string" name="canonicalName" value="10611 (pp) 87"/>
    <att type="string" name="interaction" value="pp"/>
    <att type="int" name="SCORE" value="0"/>
  </edge>
  <edge label="10611 (pp) 3397" source="956" target="965">
    <att type="string" name="canonicalName" value="10611 (pp) 3397"/>
    <att type="string" name="interaction" value="pp"/>
    <att type="int" name="SCORE" value="0"/>
  </edge>
  <edge label="10611 (pp) 59" source="956" target="1105">
    <att type="string" name="canonicalName" value="10611 (pp) 59"/>
    <att type="string" name="interaction" value="pp"/>
    <att type="int" name="SCORE" value="0"/>
  </edge>
  <edge label="10611 (pp) 3398" source="956" target="517">
    <att type="string" name="canonicalName" value="10611 (pp) 3398"/>
    <att type="string" name="interaction" value="pp"/>
    <att type="int" name="SCORE" value="0"/>
  </edge>
  <edge label="10611 (pp) 3399" source="956" target="368">
    <att type="string" name="canonicalName" value="10611 (pp) 3399"/>
    <att type="string" name="interaction" value="pp"/>
    <att type="int" name="SCORE" value="0"/>
  </edge>
  <edge label="10611 (pp) 2902" source="956" target="565">
    <att type="string" name="canonicalName" value="10611 (pp) 2902"/>
    <att type="string" name="interaction" value="pp"/>
    <att type="int" name="SCORE" value="0"/>
  </edge>
  <edge label="10611 (pp) 23650" source="956" target="1057">
    <att type="string" name="canonicalName" value="10611 (pp) 23650"/>
    <att type="string" name="interaction" value="pp"/>
    <att type="int" name="SCORE" value="0"/>
  </edge>
  <edge label="10611 (pp) 3833" source="956" target="136">
    <att type="string" name="canonicalName" value="10611 (pp) 3833"/>
    <att type="string" name="interaction" value="pp"/>
    <att type="int" name="SCORE" value="0"/>
  </edge>
  <edge label="10257 (pp) 7316" source="957" target="804">
    <att type="string" name="canonicalName" value="10257 (pp) 7316"/>
    <att type="string" name="interaction" value="pp"/>
    <att type="int" name="SCORE" value="0"/>
  </edge>
  <edge label="27166 (pp) 7316" source="1003" target="804">
    <att type="string" name="canonicalName" value="27166 (pp) 7316"/>
    <att type="string" name="interaction" value="pp"/>
    <att type="int" name="SCORE" value="0"/>
  </edge>
  <edge label="5818 (pp) 7316" source="961" target="804">
    <att type="string" name="canonicalName" value="5818 (pp) 7316"/>
    <att type="string" name="interaction" value="pp"/>
    <att type="int" name="SCORE" value="0"/>
  </edge>
  <edge label="5818 (pp) 9463" source="961" target="626">
    <att type="string" name="canonicalName" value="5818 (pp) 9463"/>
    <att type="string" name="interaction" value="pp"/>
    <att type="int" name="SCORE" value="0"/>
  </edge>
  <edge label="10208 (pp) 1152" source="964" target="683">
    <att type="string" name="canonicalName" value="10208 (pp) 1152"/>
    <att type="string" name="interaction" value="pp"/>
    <att type="int" name="SCORE" value="0"/>
  </edge>
  <edge label="10208 (pp) 5430" source="964" target="1017">
    <att type="string" name="canonicalName" value="10208 (pp) 5430"/>
    <att type="string" name="interaction" value="pp"/>
    <att type="int" name="SCORE" value="0"/>
  </edge>
  <edge label="11193 (pp) 3192" source="968" target="569">
    <att type="string" name="canonicalName" value="11193 (pp) 3192"/>
    <att type="string" name="interaction" value="pp"/>
    <att type="int" name="SCORE" value="0"/>
  </edge>
  <edge label="11193 (pp) 23067" source="968" target="338">
    <att type="string" name="canonicalName" value="11193 (pp) 23067"/>
    <att type="string" name="interaction" value="pp"/>
    <att type="int" name="SCORE" value="0"/>
  </edge>
  <edge label="11193 (pp) 7316" source="968" target="804">
    <att type="string" name="canonicalName" value="11193 (pp) 7316"/>
    <att type="string" name="interaction" value="pp"/>
    <att type="int" name="SCORE" value="0"/>
  </edge>
  <edge label="11193 (pp) 1655" source="968" target="16">
    <att type="string" name="canonicalName" value="11193 (pp) 1655"/>
    <att type="string" name="interaction" value="pp"/>
    <att type="int" name="SCORE" value="0"/>
  </edge>
  <edge label="11193 (pp) 3181" source="968" target="156">
    <att type="string" name="canonicalName" value="11193 (pp) 3181"/>
    <att type="string" name="interaction" value="pp"/>
    <att type="int" name="SCORE" value="0"/>
  </edge>
  <edge label="11193 (pp) 5430" source="968" target="1017">
    <att type="string" name="canonicalName" value="11193 (pp) 5430"/>
    <att type="string" name="interaction" value="pp"/>
    <att type="int" name="SCORE" value="0"/>
  </edge>
  <edge label="11193 (pp) 220988" source="968" target="928">
    <att type="string" name="canonicalName" value="11193 (pp) 220988"/>
    <att type="string" name="interaction" value="pp"/>
```
