## Supplementary material for "Tensor-decomposition-based unsupervised feature extraction applied to prostate cancer multiomics data": output from metascape: Input ID.xgmml (part 3 of 3)

```
    <att type="int" name="SCORE" value="0"/>
  </edge>
  <edge label="11193 (pp) 6428" source="968" target="844">
    <att type="string" name="canonicalName" value="11193 (pp) 6428"/>
    <att type="string" name="interaction" value="pp"/>
    <att type="int" name="SCORE" value="0"/>
  </edge>
  <edge label="11193 (pp) 5093" source="968" target="518">
    <att type="string" name="canonicalName" value="11193 (pp) 5093"/>
    <att type="string" name="interaction" value="pp"/>
    <att type="int" name="SCORE" value="0"/>
  </edge>
  <edge label="11193 (pp) 51593" source="968" target="299">
    <att type="string" name="canonicalName" value="11193 (pp) 51593"/>
    <att type="string" name="interaction" value="pp"/>
    <att type="int" name="SCORE" value="0"/>
  </edge>
  <edge label="11193 (pp) 56949" source="968" target="70">
    <att type="string" name="canonicalName" value="11193 (pp) 56949"/>
    <att type="string" name="interaction" value="pp"/>
    <att type="int" name="SCORE" value="0"/>
  </edge>
  <edge label="11193 (pp) 25804" source="968" target="780">
    <att type="string" name="canonicalName" value="11193 (pp) 25804"/>
    <att type="string" name="interaction" value="pp"/>
    <att type="int" name="SCORE" value="0"/>
  </edge>
  <edge label="6239 (pp) 7316" source="976" target="804">
    <att type="string" name="canonicalName" value="6239 (pp) 7316"/>
    <att type="string" name="interaction" value="pp"/>
    <att type="int" name="SCORE" value="0"/>
  </edge>
  <edge label="54468 (pp) 7316" source="1031" target="804">
    <att type="string" name="canonicalName" value="54468 (pp) 7316"/>
    <att type="string" name="interaction" value="pp"/>
    <att type="int" name="SCORE" value="0"/>
  </edge>
  <edge label="54468 (pp) 55093" source="1031" target="997">
    <att type="string" name="canonicalName" value="54468 (pp) 55093"/>
    <att type="string" name="interaction" value="pp"/>
    <att type="int" name="SCORE" value="0"/>
  </edge>
  <edge label="152992 (pp) 7316" source="983" target="804">
    <att type="string" name="canonicalName" value="152992 (pp) 7316"/>
    <att type="string" name="interaction" value="pp"/>
    <att type="int" name="SCORE" value="0"/>
  </edge>
  <edge label="57649 (pp) 6275" source="984" target="441">
    <att type="string" name="canonicalName" value="57649 (pp) 6275"/>
    <att type="string" name="interaction" value="pp"/>
    <att type="int" name="SCORE" value="0"/>
  </edge>
  <edge label="57649 (pp) 7316" source="984" target="804">
    <att type="string" name="canonicalName" value="57649 (pp) 7316"/>
    <att type="string" name="interaction" value="pp"/>
    <att type="int" name="SCORE" value="0"/>
  </edge>
  <edge label="140691 (pp) 9531" source="985" target="120">
    <att type="string" name="canonicalName" value="140691 (pp) 9531"/>
    <att type="string" name="interaction" value="pp"/>
    <att type="int" name="SCORE" value="0"/>
  </edge>
  <edge label="140691 (pp) 170954" source="985" target="1068">
    <att type="string" name="canonicalName" value="140691 (pp) 170954"/>
    <att type="string" name="interaction" value="pp"/>
    <att type="int" name="SCORE" value="0"/>
  </edge>
  <edge label="140691 (pp) 284086" source="985" target="50">
    <att type="string" name="canonicalName" value="140691 (pp) 284086"/>
    <att type="string" name="interaction" value="pp"/>
    <att type="int" name="SCORE" value="0"/>
  </edge>
  <edge label="140691 (pp) 7316" source="985" target="804">
    <att type="string" name="canonicalName" value="140691 (pp) 7316"/>
    <att type="string" name="interaction" value="pp"/>
    <att type="int" name="SCORE" value="0"/>
  </edge>
  <edge label="140691 (pp) 5315" source="985" target="205">
    <att type="string" name="canonicalName" value="140691 (pp) 5315"/>
    <att type="string" name="interaction" value="pp"/>
    <att type="int" name="SCORE" value="0"/>
  </edge>
  <edge label="140691 (pp) 2040" source="985" target="22">
    <att type="string" name="canonicalName" value="140691 (pp) 2040"/>
    <att type="string" name="interaction" value="pp"/>
    <att type="int" name="SCORE" value="0"/>
  </edge>
  <edge label="140691 (pp) 3192" source="985" target="569">
    <att type="string" name="canonicalName" value="140691 (pp) 3192"/>
    <att type="string" name="interaction" value="pp"/>
    <att type="int" name="SCORE" value="0"/>
  </edge>
  <edge label="140691 (pp) 2319" source="985" target="336">
    <att type="string" name="canonicalName" value="140691 (pp) 2319"/>
    <att type="string" name="interaction" value="pp"/>
    <att type="int" name="SCORE" value="0"/>
  </edge>
  <edge label="140691 (pp) 91694" source="985" target="1183">
    <att type="string" name="canonicalName" value="140691 (pp) 91694"/>
    <att type="string" name="interaction" value="pp"/>
    <att type="int" name="SCORE" value="0"/>
  </edge>
  <edge label="140691 (pp) 79791" source="985" target="155">
    <att type="string" name="canonicalName" value="140691 (pp) 79791"/>
    <att type="string" name="interaction" value="pp"/>
    <att type="int" name="SCORE" value="0"/>
  </edge>
  <edge label="140691 (pp) 144699" source="985" target="255">
    <att type="string" name="canonicalName" value="140691 (pp) 144699"/>
    <att type="string" name="interaction" value="pp"/>
    <att type="int" name="SCORE" value="0"/>
  </edge>
  <edge label="140691 (pp) 80028" source="985" target="986">
    <att type="string" name="canonicalName" value="140691 (pp) 80028"/>
    <att type="string" name="interaction" value="pp"/>
    <att type="int" name="SCORE" value="0"/>
  </edge>
  <edge label="140691 (pp) 23327" source="985" target="166">
    <att type="string" name="canonicalName" value="140691 (pp) 23327"/>
    <att type="string" name="interaction" value="pp"/>
    <att type="int" name="SCORE" value="0"/>
  </edge>
  <edge label="140691 (pp) 28989" source="985" target="115">
    <att type="string" name="canonicalName" value="140691 (pp) 28989"/>
    <att type="string" name="interaction" value="pp"/>
    <att type="int" name="SCORE" value="0"/>
  </edge>
  <edge label="140691 (pp) 81617" source="985" target="755">
    <att type="string" name="canonicalName" value="140691 (pp) 81617"/>
    <att type="string" name="interaction" value="pp"/>
    <att type="int" name="SCORE" value="0"/>
  </edge>
  <edge label="140691 (pp) 55521" source="985" target="105">
    <att type="string" name="canonicalName" value="140691 (pp) 55521"/>
    <att type="string" name="interaction" value="pp"/>
    <att type="int" name="SCORE" value="0"/>
  </edge>
  <edge label="140691 (pp) 54850" source="985" target="362">
    <att type="string" name="canonicalName" value="140691 (pp) 54850"/>
    <att type="string" name="interaction" value="pp"/>
    <att type="int" name="SCORE" value="0"/>
  </edge>
  <edge label="140691 (pp) 51191" source="985" target="1128">
    <att type="string" name="canonicalName" value="140691 (pp) 51191"/>
    <att type="string" name="interaction" value="pp"/>
    <att type="int" name="SCORE" value="0"/>
  </edge>
  <edge label="140691 (pp) 51719" source="985" target="700">
    <att type="string" name="canonicalName" value="140691 (pp) 51719"/>
    <att type="string" name="interaction" value="pp"/>
    <att type="int" name="SCORE" value="0"/>
  </edge>
  <edge label="140691 (pp) 26118" source="985" target="87">
    <att type="string" name="canonicalName" value="140691 (pp) 26118"/>
    <att type="string" name="interaction" value="pp"/>
    <att type="int" name="SCORE" value="0"/>
  </edge>
  <edge label="1027 (pp) 894" source="987" target="1184">
    <att type="string" name="canonicalName" value="1027 (pp) 894"/>
    <att type="string" name="interaction" value="pp"/>
    <att type="int" name="SCORE" value="0"/>
  </edge>
  <edge label="1027 (pp) 1163" source="987" target="1034">
    <att type="string" name="canonicalName" value="1027 (pp) 1163"/>
    <att type="string" name="interaction" value="pp"/>
    <att type="int" name="SCORE" value="0"/>
  </edge>
  <edge label="1027 (pp) 595" source="987" target="963">
    <att type="string" name="canonicalName" value="1027 (pp) 595"/>
    <att type="string" name="interaction" value="pp"/>
    <att type="int" name="SCORE" value="0"/>
  </edge>
  <edge label="1027 (pp) 207" source="987" target="1020">
    <att type="string" name="canonicalName" value="1027 (pp) 207"/>
    <att type="string" name="interaction" value="pp"/>
    <att type="int" name="SCORE" value="0"/>
  </edge>
  <edge label="1027 (pp) 7534" source="987" target="1164">
    <att type="string" name="canonicalName" value="1027 (pp) 7534"/>
    <att type="string" name="interaction" value="pp"/>
    <att type="int" name="SCORE" value="0"/>
  </edge>
  <edge label="1027 (pp) 25" source="987" target="897">
    <att type="string" name="canonicalName" value="1027 (pp) 25"/>
    <att type="string" name="interaction" value="pp"/>
    <att type="int" name="SCORE" value="0"/>
  </edge>
  <edge label="1027 (pp) 3659" source="987" target="101">
    <att type="string" name="canonicalName" value="1027 (pp) 3659"/>
    <att type="string" name="interaction" value="pp"/>
    <att type="int" name="SCORE" value="0"/>
  </edge>
  <edge label="1027 (pp) 7316" source="987" target="804">
    <att type="string" name="canonicalName" value="1027 (pp) 7316"/>
    <att type="string" name="interaction" value="pp"/>
    <att type="int" name="SCORE" value="0"/>
  </edge>
  <edge label="1027 (pp) 10980" source="987" target="326">
    <att type="string" name="canonicalName" value="1027 (pp) 10980"/>
    <att type="string" name="interaction" value="pp"/>
    <att type="int" name="SCORE" value="0"/>
  </edge>
  <edge label="1027 (pp) 2309" source="987" target="980">
    <att type="string" name="canonicalName" value="1027 (pp) 2309"/>
    <att type="string" name="interaction" value="pp"/>
    <att type="int" name="SCORE" value="0"/>
  </edge>
  <edge label="1027 (pp) 5001" source="987" target="212">
    <att type="string" name="canonicalName" value="1027 (pp) 5001"/>
    <att type="string" name="interaction" value="pp"/>
    <att type="int" name="SCORE" value="0"/>
  </edge>
  <edge label="1027 (pp) 5925" source="987" target="1103">
    <att type="string" name="canonicalName" value="1027 (pp) 5925"/>
    <att type="string" name="interaction" value="pp"/>
    <att type="int" name="SCORE" value="0"/>
  </edge>
  <edge label="1027 (pp) 4176" source="987" target="978">
    <att type="string" name="canonicalName" value="1027 (pp) 4176"/>
    <att type="string" name="interaction" value="pp"/>
    <att type="int" name="SCORE" value="0"/>
  </edge>
  <edge label="1027 (pp) 10521" source="987" target="541">
    <att type="string" name="canonicalName" value="1027 (pp) 10521"/>
    <att type="string" name="interaction" value="pp"/>
    <att type="int" name="SCORE" value="0"/>
  </edge>
  <edge label="1027 (pp) 9444" source="987" target="184">
    <att type="string" name="canonicalName" value="1027 (pp) 9444"/>
    <att type="string" name="interaction" value="pp"/>
    <att type="int" name="SCORE" value="0"/>
  </edge>
  <edge label="1027 (pp) 10801" source="987" target="481">
    <att type="string" name="canonicalName" value="1027 (pp) 10801"/>
    <att type="string" name="interaction" value="pp"/>
    <att type="int" name="SCORE" value="0"/>
  </edge>
  <edge label="1027 (pp) 25820" source="987" target="432">
    <att type="string" name="canonicalName" value="1027 (pp) 25820"/>
    <att type="string" name="interaction" value="pp"/>
    <att type="int" name="SCORE" value="0"/>
  </edge>
  <edge label="1027 (pp) 2475" source="987" target="126">
    <att type="string" name="canonicalName" value="1027 (pp) 2475"/>
    <att type="string" name="interaction" value="pp"/>
    <att type="int" name="SCORE" value="0"/>
  </edge>
  <edge label="1027 (pp) 1859" source="987" target="1213">
    <att type="string" name="canonicalName" value="1027 (pp) 1859"/>
    <att type="string" name="interaction" value="pp"/>
    <att type="int" name="SCORE" value="0"/>
  </edge>
  <edge label="1027 (pp) 1508" source="987" target="314">
    <att type="string" name="canonicalName" value="1027 (pp) 1508"/>
    <att type="string" name="interaction" value="pp"/>
    <att type="int" name="SCORE" value="0"/>
  </edge>
  <edge label="1027 (pp) 4088" source="987" target="18">
    <att type="string" name="canonicalName" value="1027 (pp) 4088"/>
    <att type="string" name="interaction" value="pp"/>
    <att type="int" name="SCORE" value="0"/>
  </edge>
  <edge label="23613 (pp) 26512" source="1092" target="800">
    <att type="string" name="canonicalName" value="23613 (pp) 26512"/>
    <att type="string" name="interaction" value="pp"/>
    <att type="int" name="SCORE" value="0"/>
  </edge>
  <edge label="23613 (pp) 604" source="1092" target="1073">
    <att type="string" name="canonicalName" value="23613 (pp) 604"/>
    <att type="string" name="interaction" value="pp"/>
    <att type="int" name="SCORE" value="0"/>
  </edge>
  <edge label="23613 (pp) 473" source="1092" target="630">
    <att type="string" name="canonicalName" value="23613 (pp) 473"/>
    <att type="string" name="interaction" value="pp"/>
    <att type="int" name="SCORE" value="0"/>
  </edge>
  <edge label="23613 (pp) 57326" source="1092" target="666">
    <att type="string" name="canonicalName" value="23613 (pp) 57326"/>
    <att type="string" name="interaction" value="pp"/>
    <att type="int" name="SCORE" value="0"/>
  </edge>
  <edge label="23613 (pp) 51341" source="1092" target="384">
    <att type="string" name="canonicalName" value="23613 (pp) 51341"/>
    <att type="string" name="interaction" value="pp"/>
    <att type="int" name="SCORE" value="0"/>
  </edge>
  <edge label="23613 (pp) 55205" source="1092" target="193">
    <att type="string" name="canonicalName" value="23613 (pp) 55205"/>
    <att type="string" name="interaction" value="pp"/>
    <att type="int" name="SCORE" value="0"/>
  </edge>
  <edge label="23613 (pp) 7316" source="1092" target="804">
    <att type="string" name="canonicalName" value="23613 (pp) 7316"/>
    <att type="string" name="interaction" value="pp"/>
    <att type="int" name="SCORE" value="0"/>
  </edge>
  <edge label="162993 (pp) 7316" source="995" target="804">
    <att type="string" name="canonicalName" value="162993 (pp) 7316"/>
    <att type="string" name="interaction" value="pp"/>
    <att type="int" name="SCORE" value="0"/>
  </edge>
  <edge label="151295 (pp) 3480" source="999" target="311">
    <att type="string" name="canonicalName" value="151295 (pp) 3480"/>
    <att type="string" name="interaction" value="pp"/>
    <att type="int" name="SCORE" value="0"/>
  </edge>
  <edge label="3817 (pp) 5345" source="1005" target="794">
    <att type="string" name="canonicalName" value="3817 (pp) 5345"/>
    <att type="string" name="interaction" value="pp"/>
    <att type="int" name="SCORE" value="0"/>
  </edge>
  <edge label="3817 (pp) 5430" source="1005" target="1017">
    <att type="string" name="canonicalName" value="3817 (pp) 5430"/>
    <att type="string" name="interaction" value="pp"/>
    <att type="int" name="SCORE" value="0"/>
  </edge>
  <edge label="151230 (pp) 23326" source="1012" target="304">
    <att type="string" name="canonicalName" value="151230 (pp) 23326"/>
    <att type="string" name="interaction" value="pp"/>
    <att type="int" name="SCORE" value="0"/>
  </edge>
  <edge label="151230 (pp) 3326" source="1012" target="1123">
    <att type="string" name="canonicalName" value="151230 (pp) 3326"/>
    <att type="string" name="interaction" value="pp"/>
    <att type="int" name="SCORE" value="0"/>
  </edge>
  <edge label="151230 (pp) 7316" source="1012" target="804">
    <att type="string" name="canonicalName" value="151230 (pp) 7316"/>
    <att type="string" name="interaction" value="pp"/>
    <att type="int" name="SCORE" value="0"/>
  </edge>
  <edge label="1746 (pp) 3224" source="1014" target="688">
    <att type="string" name="canonicalName" value="1746 (pp) 3224"/>
    <att type="string" name="interaction" value="pp"/>
    <att type="int" name="SCORE" value="0"/>
  </edge>
  <edge label="1746 (pp) 7316" source="1014" target="804">
    <att type="string" name="canonicalName" value="1746 (pp) 7316"/>
    <att type="string" name="interaction" value="pp"/>
    <att type="int" name="SCORE" value="0"/>
  </edge>
  <edge label="338596 (pp) 7316" source="1018" target="804">
    <att type="string" name="canonicalName" value="338596 (pp) 7316"/>
    <att type="string" name="interaction" value="pp"/>
    <att type="int" name="SCORE" value="0"/>
  </edge>
  <edge label="3205 (pp) 7205" source="1022" target="1200">
    <att type="string" name="canonicalName" value="3205 (pp) 7205"/>
    <att type="string" name="interaction" value="pp"/>
    <att type="int" name="SCORE" value="0"/>
  </edge>
  <edge label="3205 (pp) 4211" source="1022" target="1155">
    <att type="string" name="canonicalName" value="3205 (pp) 4211"/>
    <att type="string" name="interaction" value="pp"/>
    <att type="int" name="SCORE" value="0"/>
  </edge>
  <edge label="3205 (pp) 5087" source="1022" target="262">
    <att type="string" name="canonicalName" value="3205 (pp) 5087"/>
    <att type="string" name="interaction" value="pp"/>
    <att type="int" name="SCORE" value="0"/>
  </edge>
  <edge label="3205 (pp) 5090" source="1022" target="182">
    <att type="string" name="canonicalName" value="3205 (pp) 5090"/>
    <att type="string" name="interaction" value="pp"/>
    <att type="int" name="SCORE" value="0"/>
  </edge>
  <edge label="3205 (pp) 5089" source="1022" target="588">
    <att type="string" name="canonicalName" value="3205 (pp) 5089"/>
    <att type="string" name="interaction" value="pp"/>
    <att type="int" name="SCORE" value="0"/>
  </edge>
  <edge label="3205 (pp) 4212" source="1022" target="38">
    <att type="string" name="canonicalName" value="3205 (pp) 4212"/>
    <att type="string" name="interaction" value="pp"/>
    <att type="int" name="SCORE" value="0"/>
  </edge>
  <edge label="3205 (pp) 7316" source="1022" target="804">
    <att type="string" name="canonicalName" value="3205 (pp) 7316"/>
    <att type="string" name="interaction" value="pp"/>
    <att type="int" name="SCORE" value="0"/>
  </edge>
  <edge label="3205 (pp) 5430" source="1022" target="1017">
    <att type="string" name="canonicalName" value="3205 (pp) 5430"/>
    <att type="string" name="interaction" value="pp"/>
    <att type="int" name="SCORE" value="0"/>
  </edge>
  <edge label="3205 (pp) 54623" source="1022" target="919">
    <att type="string" name="canonicalName" value="3205 (pp) 54623"/>
    <att type="string" name="interaction" value="pp"/>
    <att type="int" name="SCORE" value="0"/>
  </edge>
  <edge label="3205 (pp) 57332" source="1022" target="574">
    <att type="string" name="canonicalName" value="3205 (pp) 57332"/>
    <att type="string" name="interaction" value="pp"/>
    <att type="int" name="SCORE" value="0"/>
  </edge>
  <edge label="23306 (pp) 6678" source="1025" target="1140">
    <att type="string" name="canonicalName" value="23306 (pp) 6678"/>
    <att type="string" name="interaction" value="pp"/>
    <att type="int" name="SCORE" value="0"/>
  </edge>
  <edge label="23306 (pp) 7316" source="1025" target="804">
    <att type="string" name="canonicalName" value="23306 (pp) 7316"/>
    <att type="string" name="interaction" value="pp"/>
    <att type="int" name="SCORE" value="0"/>
  </edge>
  <edge label="23306 (pp) 8404" source="1025" target="428">
    <att type="string" name="canonicalName" value="23306 (pp) 8404"/>
    <att type="string" name="interaction" value="pp"/>
    <att type="int" name="SCORE" value="0"/>
  </edge>
  <edge label="23306 (pp) 29107" source="1025" target="78">
    <att type="string" name="canonicalName" value="23306 (pp) 29107"/>
    <att type="string" name="interaction" value="pp"/>
    <att type="int" name="SCORE" value="0"/>
  </edge>
  <edge label="3238 (pp) 7185" source="1027" target="582">
    <att type="string" name="canonicalName" value="3238 (pp) 7185"/>
    <att type="string" name="interaction" value="pp"/>
    <att type="int" name="SCORE" value="0"/>
  </edge>
  <edge label="3238 (pp) 4211" source="1027" target="1155">
    <att type="string" name="canonicalName" value="3238 (pp) 4211"/>
    <att type="string" name="interaction" value="pp"/>
    <att type="int" name="SCORE" value="0"/>
  </edge>
  <edge label="3223 (pp) 3480" source="1079" target="311">
    <att type="string" name="canonicalName" value="3223 (pp) 3480"/>
    <att type="string" name="interaction" value="pp"/>
    <att type="int" name="SCORE" value="0"/>
  </edge>
  <edge label="3223 (pp) 5795" source="1079" target="1157">
    <att type="string" name="canonicalName" value="3223 (pp) 5795"/>
    <att type="string" name="interaction" value="pp"/>
    <att type="int" name="SCORE" value="0"/>
  </edge>
  <edge label="3223 (pp) 7316" source="1079" target="804">
    <att type="string" name="canonicalName" value="3223 (pp) 7316"/>
    <att type="string" name="interaction" value="pp"/>
    <att type="int" name="SCORE" value="0"/>
  </edge>
  <edge label="3223 (pp) 5090" source="1079" target="182">
    <att type="string" name="canonicalName" value="3223 (pp) 5090"/>
    <att type="string" name="interaction" value="pp"/>
    <att type="int" name="SCORE" value="0"/>
  </edge>
  <edge label="3223 (pp) 3727" source="1079" target="81">
    <att type="string" name="canonicalName" value="3223 (pp) 3727"/>
    <att type="string" name="interaction" value="pp"/>
    <att type="int" name="SCORE" value="0"/>
  </edge>
  <edge label="3237 (pp) 4211" source="1156" target="1155">
    <att type="string" name="canonicalName" value="3237 (pp) 4211"/>
    <att type="string" name="interaction" value="pp"/>
    <att type="int" name="SCORE" value="0"/>
  </edge>
  <edge label="58189 (pp) 7430" source="1033" target="380">
    <att type="string" name="canonicalName" value="58189 (pp) 7430"/>
    <att type="string" name="interaction" value="pp"/>
    <att type="int" name="SCORE" value="0"/>
  </edge>
  <edge label="58189 (pp) 8061" source="1033" target="161">
    <att type="string" name="canonicalName" value="58189 (pp) 8061"/>
    <att type="string" name="interaction" value="pp"/>
    <att type="int" name="SCORE" value="0"/>
  </edge>
  <edge label="145282 (pp) 4176" source="1161" target="978">
    <att type="string" name="canonicalName" value="145282 (pp) 4176"/>
    <att type="string" name="interaction" value="pp"/>
    <att type="int" name="SCORE" value="0"/>
  </edge>
  <edge label="145282 (pp) 7316" source="1161" target="804">
    <att type="string" name="canonicalName" value="145282 (pp) 7316"/>
    <att type="string" name="interaction" value="pp"/>
    <att type="int" name="SCORE" value="0"/>
  </edge>
  <edge label="10269 (pp) 9531" source="1036" target="120">
    <att type="string" name="canonicalName" value="10269 (pp) 9531"/>
    <att type="string" name="interaction" value="pp"/>
    <att type="int" name="SCORE" value="0"/>
  </edge>
  <edge label="10269 (pp) 79867" source="1036" target="88">
    <att type="string" name="canonicalName" value="10269 (pp) 79867"/>
    <att type="string" name="interaction" value="pp"/>
    <att type="int" name="SCORE" value="0"/>
  </edge>
  <edge label="10269 (pp) 10471" source="1036" target="536">
    <att type="string" name="canonicalName" value="10269 (pp) 10471"/>
    <att type="string" name="interaction" value="pp"/>
    <att type="int" name="SCORE" value="0"/>
  </edge>
  <edge label="10269 (pp) 4000" source="1036" target="945">
    <att type="string" name="canonicalName" value="10269 (pp) 4000"/>
    <att type="string" name="interaction" value="pp"/>
    <att type="int" name="SCORE" value="0"/>
  </edge>
  <edge label="10269 (pp) 7316" source="1036" target="804">
    <att type="string" name="canonicalName" value="10269 (pp) 7316"/>
    <att type="string" name="interaction" value="pp"/>
    <att type="int" name="SCORE" value="0"/>
  </edge>
  <edge label="10269 (pp) 3303" source="1036" target="393">
    <att type="string" name="canonicalName" value="10269 (pp) 3303"/>
    <att type="string" name="interaction" value="pp"/>
    <att type="int" name="SCORE" value="0"/>
  </edge>
  <edge label="10269 (pp) 3304" source="1036" target="1096">
    <att type="string" name="canonicalName" value="10269 (pp) 3304"/>
    <att type="string" name="interaction" value="pp"/>
    <att type="int" name="SCORE" value="0"/>
  </edge>
  <edge label="10269 (pp) 3305" source="1036" target="129">
    <att type="string" name="canonicalName" value="10269 (pp) 3305"/>
    <att type="string" name="interaction" value="pp"/>
    <att type="int" name="SCORE" value="0"/>
  </edge>
  <edge label="10269 (pp) 6646" source="1036" target="584">
    <att type="string" name="canonicalName" value="10269 (pp) 6646"/>
    <att type="string" name="interaction" value="pp"/>
    <att type="int" name="SCORE" value="0"/>
  </edge>
  <edge label="10269 (pp) 5708" source="1036" target="141">
    <att type="string" name="canonicalName" value="10269 (pp) 5708"/>
    <att type="string" name="interaction" value="pp"/>
    <att type="int" name="SCORE" value="0"/>
  </edge>
  <edge label="10269 (pp) 3428" source="1036" target="533">
    <att type="string" name="canonicalName" value="10269 (pp) 3428"/>
    <att type="string" name="interaction" value="pp"/>
    <att type="int" name="SCORE" value="0"/>
  </edge>
  <edge label="10269 (pp) 206358" source="1036" target="1118">
    <att type="string" name="canonicalName" value="10269 (pp) 206358"/>
    <att type="string" name="interaction" value="pp"/>
    <att type="int" name="SCORE" value="0"/>
  </edge>
  <edge label="10269 (pp) 2030" source="1036" target="285">
    <att type="string" name="canonicalName" value="10269 (pp) 2030"/>
    <att type="string" name="interaction" value="pp"/>
    <att type="int" name="SCORE" value="0"/>
  </edge>
  <edge label="10269 (pp) 9524" source="1036" target="328">
    <att type="string" name="canonicalName" value="10269 (pp) 9524"/>
    <att type="string" name="interaction" value="pp"/>
    <att type="int" name="SCORE" value="0"/>
  </edge>
  <edge label="10269 (pp) 9515" source="1036" target="903">
    <att type="string" name="canonicalName" value="10269 (pp) 9515"/>
    <att type="string" name="interaction" value="pp"/>
    <att type="int" name="SCORE" value="0"/>
  </edge>
  <edge label="4059 (pp) 7316" source="1038" target="804">
    <att type="string" name="canonicalName" value="4059 (pp) 7316"/>
    <att type="string" name="interaction" value="pp"/>
    <att type="int" name="SCORE" value="0"/>
  </edge>
  <edge label="6284 (pp) 7316" source="1039" target="804">
    <att type="string" name="canonicalName" value="6284 (pp) 7316"/>
    <att type="string" name="interaction" value="pp"/>
    <att type="int" name="SCORE" value="0"/>
  </edge>
  <edge label="3202 (pp) 4211" source="1041" target="1155">
    <att type="string" name="canonicalName" value="3202 (pp) 4211"/>
    <att type="string" name="interaction" value="pp"/>
    <att type="int" name="SCORE" value="0"/>
  </edge>
  <edge label="3202 (pp) 7316" source="1041" target="804">
    <att type="string" name="canonicalName" value="3202 (pp) 7316"/>
    <att type="string" name="interaction" value="pp"/>
    <att type="int" name="SCORE" value="0"/>
  </edge>
  <edge label="3202 (pp) 5087" source="1041" target="262">
    <att type="string" name="canonicalName" value="3202 (pp) 5087"/>
    <att type="string" name="interaction" value="pp"/>
    <att type="int" name="SCORE" value="0"/>
  </edge>
  <edge label="3202 (pp) 5090" source="1041" target="182">
    <att type="string" name="canonicalName" value="3202 (pp) 5090"/>
    <att type="string" name="interaction" value="pp"/>
    <att type="int" name="SCORE" value="0"/>
  </edge>
  <edge label="3202 (pp) 9444" source="1041" target="184">
    <att type="string" name="canonicalName" value="3202 (pp) 9444"/>
    <att type="string" name="interaction" value="pp"/>
    <att type="int" name="SCORE" value="0"/>
  </edge>
  <edge label="116238 (pp) 79867" source="1043" target="88">
    <att type="string" name="canonicalName" value="116238 (pp) 79867"/>
    <att type="string" name="interaction" value="pp"/>
    <att type="int" name="SCORE" value="0"/>
  </edge>
  <edge label="116238 (pp) 7316" source="1043" target="804">
    <att type="string" name="canonicalName" value="116238 (pp) 7316"/>
    <att type="string" name="interaction" value="pp"/>
    <att type="int" name="SCORE" value="0"/>
  </edge>
  <edge label="10458 (pp) 55740" source="1047" target="515">
    <att type="string" name="canonicalName" value="10458 (pp) 55740"/>
    <att type="string" name="interaction" value="pp"/>
    <att type="int" name="SCORE" value="0"/>
  </edge>
  <edge label="10458 (pp) 1822" source="1047" target="993">
    <att type="string" name="canonicalName" value="10458 (pp) 1822"/>
    <att type="string" name="interaction" value="pp"/>
    <att type="int" name="SCORE" value="0"/>
  </edge>
  <edge label="10458 (pp) 57142" source="1047" target="620">
    <att type="string" name="canonicalName" value="10458 (pp) 57142"/>
    <att type="string" name="interaction" value="pp"/>
    <att type="int" name="SCORE" value="0"/>
  </edge>
  <edge label="10458 (pp) 51741" source="1047" target="142">
    <att type="string" name="canonicalName" value="10458 (pp) 51741"/>
    <att type="string" name="interaction" value="pp"/>
    <att type="int" name="SCORE" value="0"/>
  </edge>
  <edge label="10458 (pp) 1956" source="1047" target="900">
    <att type="string" name="canonicalName" value="10458 (pp) 1956"/>
    <att type="string" name="interaction" value="pp"/>
    <att type="int" name="SCORE" value="0"/>
  </edge>
  <edge label="10458 (pp) 55971" source="1047" target="576">
    <att type="string" name="canonicalName" value="10458 (pp) 55971"/>
    <att type="string" name="interaction" value="pp"/>
    <att type="int" name="SCORE" value="0"/>
  </edge>
  <edge label="10458 (pp) 57648" source="1047" target="1224">
    <att type="string" name="canonicalName" value="10458 (pp) 57648"/>
    <att type="string" name="interaction" value="pp"/>
    <att type="int" name="SCORE" value="0"/>
  </edge>
  <edge label="10458 (pp) 25" source="1047" target="897">
    <att type="string" name="canonicalName" value="10458 (pp) 25"/>
    <att type="string" name="interaction" value="pp"/>
    <att type="int" name="SCORE" value="0"/>
  </edge>
  <edge label="10458 (pp) 7316" source="1047" target="804">
    <att type="string" name="canonicalName" value="10458 (pp) 7316"/>
    <att type="string" name="interaction" value="pp"/>
    <att type="int" name="SCORE" value="0"/>
  </edge>
  <edge label="10458 (pp) 5089" source="1047" target="588">
    <att type="string" name="canonicalName" value="10458 (pp) 5089"/>
    <att type="string" name="interaction" value="pp"/>
    <att type="int" name="SCORE" value="0"/>
  </edge>
  <edge label="10458 (pp) 60" source="1047" target="1222">
    <att type="string" name="canonicalName" value="10458 (pp) 60"/>
    <att type="string" name="interaction" value="pp"/>
    <att type="int" name="SCORE" value="0"/>
  </edge>
  <edge label="10458 (pp) 7534" source="1047" target="1164">
    <att type="string" name="canonicalName" value="10458 (pp) 7534"/>
    <att type="string" name="interaction" value="pp"/>
    <att type="int" name="SCORE" value="0"/>
  </edge>
  <edge label="10458 (pp) 23189" source="1047" target="507">
    <att type="string" name="canonicalName" value="10458 (pp) 23189"/>
    <att type="string" name="interaction" value="pp"/>
    <att type="int" name="SCORE" value="0"/>
  </edge>
  <edge label="10458 (pp) 3480" source="1047" target="311">
    <att type="string" name="canonicalName" value="10458 (pp) 3480"/>
    <att type="string" name="interaction" value="pp"/>
    <att type="int" name="SCORE" value="0"/>
  </edge>
  <edge label="23030 (pp) 3192" source="1049" target="569">
    <att type="string" name="canonicalName" value="23030 (pp) 3192"/>
    <att type="string" name="interaction" value="pp"/>
    <att type="int" name="SCORE" value="0"/>
  </edge>
  <edge label="23030 (pp) 7316" source="1049" target="804">
    <att type="string" name="canonicalName" value="23030 (pp) 7316"/>
    <att type="string" name="interaction" value="pp"/>
    <att type="int" name="SCORE" value="0"/>
  </edge>
  <edge label="23030 (pp) 9656" source="1049" target="279">
    <att type="string" name="canonicalName" value="23030 (pp) 9656"/>
    <att type="string" name="interaction" value="pp"/>
    <att type="int" name="SCORE" value="0"/>
  </edge>
  <edge label="23030 (pp) 57492" source="1049" target="751">
    <att type="string" name="canonicalName" value="23030 (pp) 57492"/>
    <att type="string" name="interaction" value="pp"/>
    <att type="int" name="SCORE" value="0"/>
  </edge>
  <edge label="23030 (pp) 8968" source="1049" target="245">
    <att type="string" name="canonicalName" value="23030 (pp) 8968"/>
    <att type="string" name="interaction" value="pp"/>
    <att type="int" name="SCORE" value="0"/>
  </edge>
  <edge label="2982 (pp) 7316" source="1050" target="804">
    <att type="string" name="canonicalName" value="2982 (pp) 7316"/>
    <att type="string" name="interaction" value="pp"/>
    <att type="int" name="SCORE" value="0"/>
  </edge>
  <edge label="57211 (pp) 7316" source="1056" target="804">
    <att type="string" name="canonicalName" value="57211 (pp) 7316"/>
    <att type="string" name="interaction" value="pp"/>
    <att type="int" name="SCORE" value="0"/>
  </edge>
  <edge label="153830 (pp) 7316" source="1059" target="804">
    <att type="string" name="canonicalName" value="153830 (pp) 7316"/>
    <att type="string" name="interaction" value="pp"/>
    <att type="int" name="SCORE" value="0"/>
  </edge>
  <edge label="10211 (pp) 10580" source="1061" target="715">
    <att type="string" name="canonicalName" value="10211 (pp) 10580"/>
    <att type="string" name="interaction" value="pp"/>
    <att type="int" name="SCORE" value="0"/>
  </edge>
  <edge label="10211 (pp) 8470" source="1061" target="788">
    <att type="string" name="canonicalName" value="10211 (pp) 8470"/>
    <att type="string" name="interaction" value="pp"/>
    <att type="int" name="SCORE" value="0"/>
  </edge>
  <edge label="10211 (pp) 7316" source="1061" target="804">
    <att type="string" name="canonicalName" value="10211 (pp) 7316"/>
    <att type="string" name="interaction" value="pp"/>
    <att type="int" name="SCORE" value="0"/>
  </edge>
  <edge label="10211 (pp) 2319" source="1061" target="336">
    <att type="string" name="canonicalName" value="10211 (pp) 2319"/>
    <att type="string" name="interaction" value="pp"/>
    <att type="int" name="SCORE" value="0"/>
  </edge>
  <edge label="10211 (pp) 6844" source="1061" target="671">
    <att type="string" name="canonicalName" value="10211 (pp) 6844"/>
    <att type="string" name="interaction" value="pp"/>
    <att type="int" name="SCORE" value="0"/>
  </edge>
  <edge label="10211 (pp) 84790" source="1061" target="1078">
    <att type="string" name="canonicalName" value="10211 (pp) 84790"/>
    <att type="string" name="interaction" value="pp"/>
    <att type="int" name="SCORE" value="0"/>
  </edge>
  <edge label="10211 (pp) 768" source="1061" target="270">
    <att type="string" name="canonicalName" value="10211 (pp) 768"/>
    <att type="string" name="interaction" value="pp"/>
    <att type="int" name="SCORE" value="0"/>
  </edge>
  <edge label="10211 (pp) 4627" source="1061" target="631">
    <att type="string" name="canonicalName" value="10211 (pp) 4627"/>
    <att type="string" name="interaction" value="pp"/>
    <att type="int" name="SCORE" value="0"/>
  </edge>
  <edge label="10211 (pp) 11346" source="1061" target="431">
    <att type="string" name="canonicalName" value="10211 (pp) 11346"/>
    <att type="string" name="interaction" value="pp"/>
    <att type="int" name="SCORE" value="0"/>
  </edge>
  <edge label="10211 (pp) 51474" source="1061" target="134">
    <att type="string" name="canonicalName" value="10211 (pp) 51474"/>
    <att type="string" name="interaction" value="pp"/>
    <att type="int" name="SCORE" value="0"/>
  </edge>
  <edge label="10211 (pp) 23242" source="1061" target="492">
    <att type="string" name="canonicalName" value="10211 (pp) 23242"/>
    <att type="string" name="interaction" value="pp"/>
    <att type="int" name="SCORE" value="0"/>
  </edge>
  <edge label="10211 (pp) 2317" source="1061" target="203">
    <att type="string" name="canonicalName" value="10211 (pp) 2317"/>
    <att type="string" name="interaction" value="pp"/>
    <att type="int" name="SCORE" value="0"/>
  </edge>
  <edge label="10211 (pp) 6584" source="1061" target="743">
    <att type="string" name="canonicalName" value="10211 (pp) 6584"/>
    <att type="string" name="interaction" value="pp"/>
    <att type="int" name="SCORE" value="0"/>
  </edge>
  <edge label="10211 (pp) 2934" source="1061" target="227">
    <att type="string" name="canonicalName" value="10211 (pp) 2934"/>
    <att type="string" name="interaction" value="pp"/>
    <att type="int" name="SCORE" value="0"/>
  </edge>
  <edge label="10211 (pp) 3728" source="1061" target="283">
    <att type="string" name="canonicalName" value="10211 (pp) 3728"/>
    <att type="string" name="interaction" value="pp"/>
    <att type="int" name="SCORE" value="0"/>
  </edge>
  <edge label="10211 (pp) 2040" source="1061" target="22">
    <att type="string" name="canonicalName" value="10211 (pp) 2040"/>
    <att type="string" name="interaction" value="pp"/>
    <att type="int" name="SCORE" value="0"/>
  </edge>
  <edge label="10211 (pp) 832" source="1061" target="479">
    <att type="string" name="canonicalName" value="10211 (pp) 832"/>
    <att type="string" name="interaction" value="pp"/>
    <att type="int" name="SCORE" value="0"/>
  </edge>
  <edge label="10211 (pp) 60" source="1061" target="1222">
    <att type="string" name="canonicalName" value="10211 (pp) 60"/>
    <att type="string" name="interaction" value="pp"/>
    <att type="int" name="SCORE" value="0"/>
  </edge>
  <edge label="10211 (pp) 7171" source="1061" target="59">
    <att type="string" name="canonicalName" value="10211 (pp) 7171"/>
    <att type="string" name="interaction" value="pp"/>
    <att type="int" name="SCORE" value="0"/>
  </edge>
  <edge label="10211 (pp) 8968" source="1061" target="245">
    <att type="string" name="canonicalName" value="10211 (pp) 8968"/>
    <att type="string" name="interaction" value="pp"/>
    <att type="int" name="SCORE" value="0"/>
  </edge>
  <edge label="10211 (pp) 6764" source="1061" target="988">
    <att type="string" name="canonicalName" value="10211 (pp) 6764"/>
    <att type="string" name="interaction" value="pp"/>
    <att type="int" name="SCORE" value="0"/>
  </edge>
  <edge label="10211 (pp) 667" source="1061" target="819">
    <att type="string" name="canonicalName" value="10211 (pp) 667"/>
    <att type="string" name="interaction" value="pp"/>
    <att type="int" name="SCORE" value="0"/>
  </edge>
  <edge label="10211 (pp) 2889" source="1061" target="46">
    <att type="string" name="canonicalName" value="10211 (pp) 2889"/>
    <att type="string" name="interaction" value="pp"/>
    <att type="int" name="SCORE" value="0"/>
  </edge>
  <edge label="10211 (pp) 286262" source="1061" target="158">
    <att type="string" name="canonicalName" value="10211 (pp) 286262"/>
    <att type="string" name="interaction" value="pp"/>
    <att type="int" name="SCORE" value="0"/>
  </edge>
  <edge label="10211 (pp) 284119" source="1061" target="77">
    <att type="string" name="canonicalName" value="10211 (pp) 284119"/>
    <att type="string" name="interaction" value="pp"/>
    <att type="int" name="SCORE" value="0"/>
  </edge>
  <edge label="10211 (pp) 140691" source="1061" target="985">
    <att type="string" name="canonicalName" value="10211 (pp) 140691"/>
    <att type="string" name="interaction" value="pp"/>
    <att type="int" name="SCORE" value="0"/>
  </edge>
  <edge label="10211 (pp) 51280" source="1061" target="334">
    <att type="string" name="canonicalName" value="10211 (pp) 51280"/>
    <att type="string" name="interaction" value="pp"/>
    <att type="int" name="SCORE" value="0"/>
  </edge>
  <edge label="10211 (pp) 85363" source="1061" target="94">
    <att type="string" name="canonicalName" value="10211 (pp) 85363"/>
    <att type="string" name="interaction" value="pp"/>
    <att type="int" name="SCORE" value="0"/>
  </edge>
  <edge label="10211 (pp) 23603" source="1061" target="149">
    <att type="string" name="canonicalName" value="10211 (pp) 23603"/>
    <att type="string" name="interaction" value="pp"/>
    <att type="int" name="SCORE" value="0"/>
  </edge>
  <edge label="27232 (pp) 54507" source="1067" target="488">
    <att type="string" name="canonicalName" value="27232 (pp) 54507"/>
    <att type="string" name="interaction" value="pp"/>
    <att type="int" name="SCORE" value="0"/>
  </edge>
  <edge label="27232 (pp) 55093" source="1067" target="997">
    <att type="string" name="canonicalName" value="27232 (pp) 55093"/>
    <att type="string" name="interaction" value="pp"/>
    <att type="int" name="SCORE" value="0"/>
  </edge>
  <edge label="27232 (pp) 51564" source="1067" target="1146">
    <att type="string" name="canonicalName" value="27232 (pp) 51564"/>
    <att type="string" name="interaction" value="pp"/>
    <att type="int" name="SCORE" value="0"/>
  </edge>
  <edge label="112939 (pp) 604" source="1069" target="1073">
    <att type="string" name="canonicalName" value="112939 (pp) 604"/>
    <att type="string" name="interaction" value="pp"/>
    <att type="int" name="SCORE" value="0"/>
  </edge>
  <edge label="112939 (pp) 3169" source="1069" target="971">
    <att type="string" name="canonicalName" value="112939 (pp) 3169"/>
    <att type="string" name="interaction" value="pp"/>
    <att type="int" name="SCORE" value="0"/>
  </edge>
  <edge label="112939 (pp) 7316" source="1069" target="804">
    <att type="string" name="canonicalName" value="112939 (pp) 7316"/>
    <att type="string" name="interaction" value="pp"/>
    <att type="int" name="SCORE" value="0"/>
  </edge>
  <edge label="112939 (pp) 6720" source="1069" target="1160">
    <att type="string" name="canonicalName" value="112939 (pp) 6720"/>
    <att type="string" name="interaction" value="pp"/>
    <att type="int" name="SCORE" value="0"/>
  </edge>
  <edge label="112939 (pp) 1453" source="1069" target="563">
    <att type="string" name="canonicalName" value="112939 (pp) 1453"/>
    <att type="string" name="interaction" value="pp"/>
    <att type="int" name="SCORE" value="0"/>
  </edge>
  <edge label="10160 (pp) 11346" source="1071" target="431">
    <att type="string" name="canonicalName" value="10160 (pp) 11346"/>
    <att type="string" name="interaction" value="pp"/>
    <att type="int" name="SCORE" value="0"/>
  </edge>
  <edge label="10160 (pp) 2317" source="1071" target="203">
    <att type="string" name="canonicalName" value="10160 (pp) 2317"/>
    <att type="string" name="interaction" value="pp"/>
    <att type="int" name="SCORE" value="0"/>
  </edge>
  <edge label="10160 (pp) 10211" source="1071" target="1061">
    <att type="string" name="canonicalName" value="10160 (pp) 10211"/>
    <att type="string" name="interaction" value="pp"/>
    <att type="int" name="SCORE" value="0"/>
  </edge>
  <edge label="10160 (pp) 7316" source="1071" target="804">
    <att type="string" name="canonicalName" value="10160 (pp) 7316"/>
    <att type="string" name="interaction" value="pp"/>
    <att type="int" name="SCORE" value="0"/>
  </edge>
  <edge label="10160 (pp) 4627" source="1071" target="631">
    <att type="string" name="canonicalName" value="10160 (pp) 4627"/>
    <att type="string" name="interaction" value="pp"/>
    <att type="int" name="SCORE" value="0"/>
  </edge>
  <edge label="10160 (pp) 2319" source="1071" target="336">
    <att type="string" name="canonicalName" value="10160 (pp) 2319"/>
    <att type="string" name="interaction" value="pp"/>
    <att type="int" name="SCORE" value="0"/>
  </edge>
  <edge label="10160 (pp) 23603" source="1071" target="149">
    <att type="string" name="canonicalName" value="10160 (pp) 23603"/>
    <att type="string" name="interaction" value="pp"/>
    <att type="int" name="SCORE" value="0"/>
  </edge>
  <edge label="2139 (pp) 6604" source="1072" target="339">
    <att type="string" name="canonicalName" value="2139 (pp) 6604"/>
    <att type="string" name="interaction" value="pp"/>
    <att type="int" name="SCORE" value="0"/>
  </edge>
  <edge label="1606 (pp) 5001" source="1074" target="212">
    <att type="string" name="canonicalName" value="1606 (pp) 5001"/>
    <att type="string" name="interaction" value="pp"/>
    <att type="int" name="SCORE" value="0"/>
  </edge>
  <edge label="1606 (pp) 7316" source="1074" target="804">
    <att type="string" name="canonicalName" value="1606 (pp) 7316"/>
    <att type="string" name="interaction" value="pp"/>
    <att type="int" name="SCORE" value="0"/>
  </edge>
  <edge label="1606 (pp) 25" source="1074" target="897">
    <att type="string" name="canonicalName" value="1606 (pp) 25"/>
    <att type="string" name="interaction" value="pp"/>
    <att type="int" name="SCORE" value="0"/>
  </edge>
  <edge label="10055 (pp) 604" source="1075" target="1073">
    <att type="string" name="canonicalName" value="10055 (pp) 604"/>
    <att type="string" name="interaction" value="pp"/>
    <att type="int" name="SCORE" value="0"/>
  </edge>
  <edge label="10055 (pp) 9531" source="1075" target="120">
    <att type="string" name="canonicalName" value="10055 (pp) 9531"/>
    <att type="string" name="interaction" value="pp"/>
    <att type="int" name="SCORE" value="0"/>
  </edge>
  <edge label="10055 (pp) 3303" source="1075" target="393">
    <att type="string" name="canonicalName" value="10055 (pp) 3303"/>
    <att type="string" name="interaction" value="pp"/>
    <att type="int" name="SCORE" value="0"/>
  </edge>
  <edge label="10055 (pp) 9518" source="1075" target="356">
    <att type="string" name="canonicalName" value="10055 (pp) 9518"/>
    <att type="string" name="interaction" value="pp"/>
    <att type="int" name="SCORE" value="0"/>
  </edge>
  <edge label="10055 (pp) 7316" source="1075" target="804">
    <att type="string" name="canonicalName" value="10055 (pp) 7316"/>
    <att type="string" name="interaction" value="pp"/>
    <att type="int" name="SCORE" value="0"/>
  </edge>
  <edge label="10055 (pp) 3304" source="1075" target="1096">
    <att type="string" name="canonicalName" value="10055 (pp) 3304"/>
    <att type="string" name="interaction" value="pp"/>
    <att type="int" name="SCORE" value="0"/>
  </edge>
  <edge label="10055 (pp) 5430" source="1075" target="1017">
    <att type="string" name="canonicalName" value="10055 (pp) 5430"/>
    <att type="string" name="interaction" value="pp"/>
    <att type="int" name="SCORE" value="0"/>
  </edge>
  <edge label="10055 (pp) 5698" source="1075" target="1023">
    <att type="string" name="canonicalName" value="10055 (pp) 5698"/>
    <att type="string" name="interaction" value="pp"/>
    <att type="int" name="SCORE" value="0"/>
  </edge>
  <edge label="10055 (pp) 3305" source="1075" target="129">
    <att type="string" name="canonicalName" value="10055 (pp) 3305"/>
    <att type="string" name="interaction" value="pp"/>
    <att type="int" name="SCORE" value="0"/>
  </edge>
  <edge label="10055 (pp) 1915" source="1075" target="884">
    <att type="string" name="canonicalName" value="10055 (pp) 1915"/>
    <att type="string" name="interaction" value="pp"/>
    <att type="int" name="SCORE" value="0"/>
  </edge>
  <edge label="51537 (pp) 7316" source="1082" target="804">
    <att type="string" name="canonicalName" value="51537 (pp) 7316"/>
    <att type="string" name="interaction" value="pp"/>
    <att type="int" name="SCORE" value="0"/>
  </edge>
  <edge label="29028 (pp) 3428" source="1083" target="533">
    <att type="string" name="canonicalName" value="29028 (pp) 3428"/>
    <att type="string" name="interaction" value="pp"/>
    <att type="int" name="SCORE" value="0"/>
  </edge>
  <edge label="29028 (pp) 7316" source="1083" target="804">
    <att type="string" name="canonicalName" value="29028 (pp) 7316"/>
    <att type="string" name="interaction" value="pp"/>
    <att type="int" name="SCORE" value="0"/>
  </edge>
  <edge label="29028 (pp) 8968" source="1083" target="245">
    <att type="string" name="canonicalName" value="29028 (pp) 8968"/>
    <att type="string" name="interaction" value="pp"/>
    <att type="int" name="SCORE" value="0"/>
  </edge>
  <edge label="10347 (pp) 7316" source="1085" target="804">
    <att type="string" name="canonicalName" value="10347 (pp) 7316"/>
    <att type="string" name="interaction" value="pp"/>
    <att type="int" name="SCORE" value="0"/>
  </edge>
  <edge label="58476 (pp) 81631" source="1088" target="738">
    <att type="string" name="canonicalName" value="58476 (pp) 81631"/>
    <att type="string" name="interaction" value="pp"/>
    <att type="int" name="SCORE" value="0"/>
  </edge>
  <edge label="4245 (pp) 5727" source="1090" target="604">
    <att type="string" name="canonicalName" value="4245 (pp) 5727"/>
    <att type="string" name="interaction" value="pp"/>
    <att type="int" name="SCORE" value="0"/>
  </edge>
  <edge label="4245 (pp) 7316" source="1090" target="804">
    <att type="string" name="canonicalName" value="4245 (pp) 7316"/>
    <att type="string" name="interaction" value="pp"/>
    <att type="int" name="SCORE" value="0"/>
  </edge>
  <edge label="4245 (pp) 80198" source="1090" target="85">
    <att type="string" name="canonicalName" value="4245 (pp) 80198"/>
    <att type="string" name="interaction" value="pp"/>
    <att type="int" name="SCORE" value="0"/>
  </edge>
  <edge label="1364 (pp) 7082" source="1091" target="872">
    <att type="string" name="canonicalName" value="1364 (pp) 7082"/>
    <att type="string" name="interaction" value="pp"/>
    <att type="int" name="SCORE" value="0"/>
  </edge>
  <edge label="1364 (pp) 1969" source="1091" target="1139">
    <att type="string" name="canonicalName" value="1364 (pp) 1969"/>
    <att type="string" name="interaction" value="pp"/>
    <att type="int" name="SCORE" value="0"/>
  </edge>
  <edge label="1521 (pp) 7316" source="1093" target="804">
    <att type="string" name="canonicalName" value="1521 (pp) 7316"/>
    <att type="string" name="interaction" value="pp"/>
    <att type="int" name="SCORE" value="0"/>
  </edge>
  <edge label="290 (pp) 476" source="1097" target="1095">
    <att type="string" name="canonicalName" value="290 (pp) 476"/>
    <att type="string" name="interaction" value="pp"/>
    <att type="int" name="SCORE" value="0"/>
  </edge>
  <edge label="290 (pp) 7316" source="1097" target="804">
    <att type="string" name="canonicalName" value="290 (pp) 7316"/>
    <att type="string" name="interaction" value="pp"/>
    <att type="int" name="SCORE" value="0"/>
  </edge>
  <edge label="10614 (pp) 1956" source="1102" target="900">
    <att type="string" name="canonicalName" value="10614 (pp) 1956"/>
    <att type="string" name="interaction" value="pp"/>
    <att type="int" name="SCORE" value="0"/>
  </edge>
  <edge label="10614 (pp) 124790" source="1102" target="692">
    <att type="string" name="canonicalName" value="10614 (pp) 124790"/>
    <att type="string" name="interaction" value="pp"/>
    <att type="int" name="SCORE" value="0"/>
  </edge>
  <edge label="10614 (pp) 2274" source="1102" target="1151">
    <att type="string" name="canonicalName" value="10614 (pp) 2274"/>
    <att type="string" name="interaction" value="pp"/>
    <att type="int" name="SCORE" value="0"/>
  </edge>
  <edge label="10614 (pp) 56652" source="1102" target="726">
    <att type="string" name="canonicalName" value="10614 (pp) 56652"/>
    <att type="string" name="interaction" value="pp"/>
    <att type="int" name="SCORE" value="0"/>
  </edge>
  <edge label="10614 (pp) 64710" source="1102" target="652">
    <att type="string" name="canonicalName" value="10614 (pp) 64710"/>
    <att type="string" name="interaction" value="pp"/>
    <att type="int" name="SCORE" value="0"/>
  </edge>
  <edge label="10614 (pp) 1969" source="1102" target="1139">
    <att type="string" name="canonicalName" value="10614 (pp) 1969"/>
    <att type="string" name="interaction" value="pp"/>
    <att type="int" name="SCORE" value="0"/>
  </edge>
  <edge label="10614 (pp) 1277" source="1102" target="322">
    <att type="string" name="canonicalName" value="10614 (pp) 1277"/>
    <att type="string" name="interaction" value="pp"/>
    <att type="int" name="SCORE" value="0"/>
  </edge>
  <edge label="10614 (pp) 7316" source="1102" target="804">
    <att type="string" name="canonicalName" value="10614 (pp) 7316"/>
    <att type="string" name="interaction" value="pp"/>
    <att type="int" name="SCORE" value="0"/>
  </edge>
  <edge label="10614 (pp) 5430" source="1102" target="1017">
    <att type="string" name="canonicalName" value="10614 (pp) 5430"/>
    <att type="string" name="interaction" value="pp"/>
    <att type="int" name="SCORE" value="0"/>
  </edge>
  <edge label="151354 (pp) 9531" source="1109" target="120">
    <att type="string" name="canonicalName" value="151354 (pp) 9531"/>
    <att type="string" name="interaction" value="pp"/>
    <att type="int" name="SCORE" value="0"/>
  </edge>
  <edge label="256987 (pp) 7316" source="1113" target="804">
    <att type="string" name="canonicalName" value="256987 (pp) 7316"/>
    <att type="string" name="interaction" value="pp"/>
    <att type="int" name="SCORE" value="0"/>
  </edge>
  <edge label="256987 (pp) 3303" source="1113" target="393">
    <att type="string" name="canonicalName" value="256987 (pp) 3303"/>
    <att type="string" name="interaction" value="pp"/>
    <att type="int" name="SCORE" value="0"/>
  </edge>
  <edge label="256987 (pp) 3304" source="1113" target="1096">
    <att type="string" name="canonicalName" value="256987 (pp) 3304"/>
    <att type="string" name="interaction" value="pp"/>
    <att type="int" name="SCORE" value="0"/>
  </edge>
  <edge label="256987 (pp) 3305" source="1113" target="129">
    <att type="string" name="canonicalName" value="256987 (pp) 3305"/>
    <att type="string" name="interaction" value="pp"/>
    <att type="int" name="SCORE" value="0"/>
  </edge>
  <edge label="57460 (pp) 7316" source="1114" target="804">
    <att type="string" name="canonicalName" value="57460 (pp) 7316"/>
    <att type="string" name="interaction" value="pp"/>
    <att type="int" name="SCORE" value="0"/>
  </edge>
  <edge label="10193 (pp) 2065" source="1119" target="937">
    <att type="string" name="canonicalName" value="10193 (pp) 2065"/>
    <att type="string" name="interaction" value="pp"/>
    <att type="int" name="SCORE" value="0"/>
  </edge>
  <edge label="10193 (pp) 7323" source="1119" target="467">
    <att type="string" name="canonicalName" value="10193 (pp) 7323"/>
    <att type="string" name="interaction" value="pp"/>
    <att type="int" name="SCORE" value="0"/>
  </edge>
  <edge label="10193 (pp) 154" source="1119" target="710">
    <att type="string" name="canonicalName" value="10193 (pp) 154"/>
    <att type="string" name="interaction" value="pp"/>
    <att type="int" name="SCORE" value="0"/>
  </edge>
  <edge label="10193 (pp) 9455" source="1119" target="546">
    <att type="string" name="canonicalName" value="10193 (pp) 9455"/>
    <att type="string" name="interaction" value="pp"/>
    <att type="int" name="SCORE" value="0"/>
  </edge>
  <edge label="10193 (pp) 84445" source="1119" target="744">
    <att type="string" name="canonicalName" value="10193 (pp) 84445"/>
    <att type="string" name="interaction" value="pp"/>
    <att type="int" name="SCORE" value="0"/>
  </edge>
  <edge label="10193 (pp) 2064" source="1119" target="566">
    <att type="string" name="canonicalName" value="10193 (pp) 2064"/>
    <att type="string" name="interaction" value="pp"/>
    <att type="int" name="SCORE" value="0"/>
  </edge>
  <edge label="10193 (pp) 7316" source="1119" target="804">
    <att type="string" name="canonicalName" value="10193 (pp) 7316"/>
    <att type="string" name="interaction" value="pp"/>
    <att type="int" name="SCORE" value="0"/>
  </edge>
  <edge label="10193 (pp) 1051" source="1119" target="49">
    <att type="string" name="canonicalName" value="10193 (pp) 1051"/>
    <att type="string" name="interaction" value="pp"/>
    <att type="int" name="SCORE" value="0"/>
  </edge>
  <edge label="10193 (pp) 3021" source="1119" target="1019">
    <att type="string" name="canonicalName" value="10193 (pp) 3021"/>
    <att type="string" name="interaction" value="pp"/>
    <att type="int" name="SCORE" value="0"/>
  </edge>
  <edge label="10193 (pp) 57142" source="1119" target="620">
    <att type="string" name="canonicalName" value="10193 (pp) 57142"/>
    <att type="string" name="interaction" value="pp"/>
    <att type="int" name="SCORE" value="0"/>
  </edge>
  <edge label="4920 (pp) 7316" source="1120" target="804">
    <att type="string" name="canonicalName" value="4920 (pp) 7316"/>
    <att type="string" name="interaction" value="pp"/>
    <att type="int" name="SCORE" value="0"/>
  </edge>
  <edge label="4920 (pp) 81029" source="1120" target="643">
    <att type="string" name="canonicalName" value="4920 (pp) 81029"/>
    <att type="string" name="interaction" value="pp"/>
    <att type="int" name="SCORE" value="0"/>
  </edge>
  <edge label="4920 (pp) 658" source="1120" target="835">
    <att type="string" name="canonicalName" value="4920 (pp) 658"/>
    <att type="string" name="interaction" value="pp"/>
    <att type="int" name="SCORE" value="0"/>
  </edge>
  <edge label="4920 (pp) 5155" source="1120" target="543">
    <att type="string" name="canonicalName" value="4920 (pp) 5155"/>
    <att type="string" name="interaction" value="pp"/>
    <att type="int" name="SCORE" value="0"/>
  </edge>
  <edge label="5959 (pp) 8916" source="1125" target="1053">
    <att type="string" name="canonicalName" value="5959 (pp) 8916"/>
    <att type="string" name="interaction" value="pp"/>
    <att type="int" name="SCORE" value="0"/>
  </edge>
  <edge label="6273 (pp) 6277" source="1127" target="634">
    <att type="string" name="canonicalName" value="6273 (pp) 6277"/>
    <att type="string" name="interaction" value="pp"/>
    <att type="int" name="SCORE" value="0"/>
  </edge>
  <edge label="6273 (pp) 7316" source="1127" target="804">
    <att type="string" name="canonicalName" value="6273 (pp) 7316"/>
    <att type="string" name="interaction" value="pp"/>
    <att type="int" name="SCORE" value="0"/>
  </edge>
  <edge label="2634 (pp) 55643" source="1129" target="389">
    <att type="string" name="canonicalName" value="2634 (pp) 55643"/>
    <att type="string" name="interaction" value="pp"/>
    <att type="int" name="SCORE" value="0"/>
  </edge>
  <edge label="2634 (pp) 54187" source="1129" target="955">
    <att type="string" name="canonicalName" value="2634 (pp) 54187"/>
    <att type="string" name="interaction" value="pp"/>
    <att type="int" name="SCORE" value="0"/>
  </edge>
  <edge label="64747 (pp) 7316" source="1141" target="804">
    <att type="string" name="canonicalName" value="64747 (pp) 7316"/>
    <att type="string" name="interaction" value="pp"/>
    <att type="int" name="SCORE" value="0"/>
  </edge>
  <edge label="3140 (pp) 9445" source="1145" target="628">
    <att type="string" name="canonicalName" value="3140 (pp) 9445"/>
    <att type="string" name="interaction" value="pp"/>
    <att type="int" name="SCORE" value="0"/>
  </edge>
  <edge label="3140 (pp) 567" source="1145" target="516">
    <att type="string" name="canonicalName" value="3140 (pp) 567"/>
    <att type="string" name="interaction" value="pp"/>
    <att type="int" name="SCORE" value="0"/>
  </edge>
  <edge label="126017 (pp) 5925" source="1147" target="1103">
    <att type="string" name="canonicalName" value="126017 (pp) 5925"/>
    <att type="string" name="interaction" value="pp"/>
    <att type="int" name="SCORE" value="0"/>
  </edge>
  <edge label="126017 (pp) 7316" source="1147" target="804">
    <att type="string" name="canonicalName" value="126017 (pp) 7316"/>
    <att type="string" name="interaction" value="pp"/>
    <att type="int" name="SCORE" value="0"/>
  </edge>
  <edge label="126017 (pp) 3224" source="1147" target="688">
    <att type="string" name="canonicalName" value="126017 (pp) 3224"/>
    <att type="string" name="interaction" value="pp"/>
    <att type="int" name="SCORE" value="0"/>
  </edge>
  <edge label="126017 (pp) 23635" source="1147" target="875">
    <att type="string" name="canonicalName" value="126017 (pp) 23635"/>
    <att type="string" name="interaction" value="pp"/>
    <att type="int" name="SCORE" value="0"/>
  </edge>
  <edge label="126017 (pp) 79898" source="1147" target="321">
    <att type="string" name="canonicalName" value="126017 (pp) 79898"/>
    <att type="string" name="interaction" value="pp"/>
    <att type="int" name="SCORE" value="0"/>
  </edge>
  <edge label="126017 (pp) 23152" source="1147" target="552">
    <att type="string" name="canonicalName" value="126017 (pp) 23152"/>
    <att type="string" name="interaction" value="pp"/>
    <att type="int" name="SCORE" value="0"/>
  </edge>
  <edge label="126017 (pp) 65251" source="1147" target="412">
    <att type="string" name="canonicalName" value="126017 (pp) 65251"/>
    <att type="string" name="interaction" value="pp"/>
    <att type="int" name="SCORE" value="0"/>
  </edge>
  <edge label="126017 (pp) 59348" source="1147" target="674">
    <att type="string" name="canonicalName" value="126017 (pp) 59348"/>
    <att type="string" name="interaction" value="pp"/>
    <att type="int" name="SCORE" value="0"/>
  </edge>
  <edge label="126017 (pp) 55422" source="1147" target="151">
    <att type="string" name="canonicalName" value="126017 (pp) 55422"/>
    <att type="string" name="interaction" value="pp"/>
    <att type="int" name="SCORE" value="0"/>
  </edge>
  <edge label="25976 (pp) 7316" source="1148" target="804">
    <att type="string" name="canonicalName" value="25976 (pp) 7316"/>
    <att type="string" name="interaction" value="pp"/>
    <att type="int" name="SCORE" value="0"/>
  </edge>
  <edge label="10929 (pp) 2810" source="1150" target="1130">
    <att type="string" name="canonicalName" value="10929 (pp) 2810"/>
    <att type="string" name="interaction" value="pp"/>
    <att type="int" name="SCORE" value="0"/>
  </edge>
  <edge label="10929 (pp) 7534" source="1150" target="1164">
    <att type="string" name="canonicalName" value="10929 (pp) 7534"/>
    <att type="string" name="interaction" value="pp"/>
    <att type="int" name="SCORE" value="0"/>
  </edge>
  <edge label="10929 (pp) 7316" source="1150" target="804">
    <att type="string" name="canonicalName" value="10929 (pp) 7316"/>
    <att type="string" name="interaction" value="pp"/>
    <att type="int" name="SCORE" value="0"/>
  </edge>
  <edge label="148479 (pp) 7316" source="1152" target="804">
    <att type="string" name="canonicalName" value="148479 (pp) 7316"/>
    <att type="string" name="interaction" value="pp"/>
    <att type="int" name="SCORE" value="0"/>
  </edge>
  <edge label="11030 (pp) 84445" source="1153" target="744">
    <att type="string" name="canonicalName" value="11030 (pp) 84445"/>
    <att type="string" name="interaction" value="pp"/>
    <att type="int" name="SCORE" value="0"/>
  </edge>
  <edge label="11030 (pp) 8572" source="1153" target="625">
    <att type="string" name="canonicalName" value="11030 (pp) 8572"/>
    <att type="string" name="interaction" value="pp"/>
    <att type="int" name="SCORE" value="0"/>
  </edge>
  <edge label="11030 (pp) 5252" source="1153" target="173">
    <att type="string" name="canonicalName" value="11030 (pp) 5252"/>
    <att type="string" name="interaction" value="pp"/>
    <att type="int" name="SCORE" value="0"/>
  </edge>
  <edge label="11030 (pp) 84904" source="1153" target="313">
    <att type="string" name="canonicalName" value="11030 (pp) 84904"/>
    <att type="string" name="interaction" value="pp"/>
    <att type="int" name="SCORE" value="0"/>
  </edge>
  <edge label="11030 (pp) 23199" source="1153" target="524">
    <att type="string" name="canonicalName" value="11030 (pp) 23199"/>
    <att type="string" name="interaction" value="pp"/>
    <att type="int" name="SCORE" value="0"/>
  </edge>
  <edge label="11030 (pp) 3205" source="1153" target="1022">
    <att type="string" name="canonicalName" value="11030 (pp) 3205"/>
    <att type="string" name="interaction" value="pp"/>
    <att type="int" name="SCORE" value="0"/>
  </edge>
  <edge label="11030 (pp) 2139" source="1153" target="1072">
    <att type="string" name="canonicalName" value="11030 (pp) 2139"/>
    <att type="string" name="interaction" value="pp"/>
    <att type="int" name="SCORE" value="0"/>
  </edge>
  <edge label="11030 (pp) 5013" source="1153" target="539">
    <att type="string" name="canonicalName" value="11030 (pp) 5013"/>
    <att type="string" name="interaction" value="pp"/>
    <att type="int" name="SCORE" value="0"/>
  </edge>
  <edge label="11030 (pp) 1822" source="1153" target="993">
    <att type="string" name="canonicalName" value="11030 (pp) 1822"/>
    <att type="string" name="interaction" value="pp"/>
    <att type="int" name="SCORE" value="0"/>
  </edge>
  <edge label="11030 (pp) 6310" source="1153" target="65">
    <att type="string" name="canonicalName" value="11030 (pp) 6310"/>
    <att type="string" name="interaction" value="pp"/>
    <att type="int" name="SCORE" value="0"/>
  </edge>
  <edge label="11030 (pp) 9444" source="1153" target="184">
    <att type="string" name="canonicalName" value="11030 (pp) 9444"/>
    <att type="string" name="interaction" value="pp"/>
    <att type="int" name="SCORE" value="0"/>
  </edge>
  <edge label="11030 (pp) 5187" source="1153" target="1121">
    <att type="string" name="canonicalName" value="11030 (pp) 5187"/>
    <att type="string" name="interaction" value="pp"/>
    <att type="int" name="SCORE" value="0"/>
  </edge>
  <edge label="11030 (pp) 166" source="1153" target="622">
    <att type="string" name="canonicalName" value="11030 (pp) 166"/>
    <att type="string" name="interaction" value="pp"/>
    <att type="int" name="SCORE" value="0"/>
  </edge>
  <edge label="11030 (pp) 4665" source="1153" target="1030">
    <att type="string" name="canonicalName" value="11030 (pp) 4665"/>
    <att type="string" name="interaction" value="pp"/>
    <att type="int" name="SCORE" value="0"/>
  </edge>
  <edge label="11030 (pp) 4739" source="1153" target="186">
    <att type="string" name="canonicalName" value="11030 (pp) 4739"/>
    <att type="string" name="interaction" value="pp"/>
    <att type="int" name="SCORE" value="0"/>
  </edge>
  <edge label="11030 (pp) 4920" source="1153" target="1120">
    <att type="string" name="canonicalName" value="11030 (pp) 4920"/>
    <att type="string" name="interaction" value="pp"/>
    <att type="int" name="SCORE" value="0"/>
  </edge>
  <edge label="11030 (pp) 8553" source="1153" target="90">
    <att type="string" name="canonicalName" value="11030 (pp) 8553"/>
    <att type="string" name="interaction" value="pp"/>
    <att type="int" name="SCORE" value="0"/>
  </edge>
  <edge label="11030 (pp) 23493" source="1153" target="519">
    <att type="string" name="canonicalName" value="11030 (pp) 23493"/>
    <att type="string" name="interaction" value="pp"/>
    <att type="int" name="SCORE" value="0"/>
  </edge>
  <edge label="11030 (pp) 30008" source="1153" target="74">
    <att type="string" name="canonicalName" value="11030 (pp) 30008"/>
    <att type="string" name="interaction" value="pp"/>
    <att type="int" name="SCORE" value="0"/>
  </edge>
  <edge label="11030 (pp) 55048" source="1153" target="287">
    <att type="string" name="canonicalName" value="11030 (pp) 55048"/>
    <att type="string" name="interaction" value="pp"/>
    <att type="int" name="SCORE" value="0"/>
  </edge>
  <edge label="11030 (pp) 55093" source="1153" target="997">
    <att type="string" name="canonicalName" value="11030 (pp) 55093"/>
    <att type="string" name="interaction" value="pp"/>
    <att type="int" name="SCORE" value="0"/>
  </edge>
  <edge label="11030 (pp) 80028" source="1153" target="986">
    <att type="string" name="canonicalName" value="11030 (pp) 80028"/>
    <att type="string" name="interaction" value="pp"/>
    <att type="int" name="SCORE" value="0"/>
  </edge>
  <edge label="11030 (pp) 91694" source="1153" target="1183">
    <att type="string" name="canonicalName" value="11030 (pp) 91694"/>
    <att type="string" name="interaction" value="pp"/>
    <att type="int" name="SCORE" value="0"/>
  </edge>
  <edge label="11030 (pp) 132158" source="1153" target="640">
    <att type="string" name="canonicalName" value="11030 (pp) 132158"/>
    <att type="string" name="interaction" value="pp"/>
    <att type="int" name="SCORE" value="0"/>
  </edge>
  <edge label="11030 (pp) 145226" source="1153" target="465">
    <att type="string" name="canonicalName" value="11030 (pp) 145226"/>
    <att type="string" name="interaction" value="pp"/>
    <att type="int" name="SCORE" value="0"/>
  </edge>
  <edge label="11030 (pp) 391104" source="1153" target="295">
    <att type="string" name="canonicalName" value="11030 (pp) 391104"/>
    <att type="string" name="interaction" value="pp"/>
    <att type="int" name="SCORE" value="0"/>
  </edge>
  <edge label="11030 (pp) 4627" source="1153" target="631">
    <att type="string" name="canonicalName" value="11030 (pp) 4627"/>
    <att type="string" name="interaction" value="pp"/>
    <att type="int" name="SCORE" value="0"/>
  </edge>
  <edge label="11030 (pp) 4212" source="1153" target="38">
    <att type="string" name="canonicalName" value="11030 (pp) 4212"/>
    <att type="string" name="interaction" value="pp"/>
    <att type="int" name="SCORE" value="0"/>
  </edge>
  <edge label="11030 (pp) 3224" source="1153" target="688">
    <att type="string" name="canonicalName" value="11030 (pp) 3224"/>
    <att type="string" name="interaction" value="pp"/>
    <att type="int" name="SCORE" value="0"/>
  </edge>
  <edge label="11030 (pp) 4176" source="1153" target="978">
    <att type="string" name="canonicalName" value="11030 (pp) 4176"/>
    <att type="string" name="interaction" value="pp"/>
    <att type="int" name="SCORE" value="0"/>
  </edge>
  <edge label="11030 (pp) 4088" source="1153" target="18">
    <att type="string" name="canonicalName" value="11030 (pp) 4088"/>
    <att type="string" name="interaction" value="pp"/>
    <att type="int" name="SCORE" value="0"/>
  </edge>
  <edge label="11030 (pp) 84265" source="1153" target="535">
    <att type="string" name="canonicalName" value="11030 (pp) 84265"/>
    <att type="string" name="interaction" value="pp"/>
    <att type="int" name="SCORE" value="0"/>
  </edge>
  <edge label="11030 (pp) 9618" source="1153" target="977">
    <att type="string" name="canonicalName" value="11030 (pp) 9618"/>
    <att type="string" name="interaction" value="pp"/>
    <att type="int" name="SCORE" value="0"/>
  </edge>
  <edge label="11030 (pp) 28989" source="1153" target="115">
    <att type="string" name="canonicalName" value="11030 (pp) 28989"/>
    <att type="string" name="interaction" value="pp"/>
    <att type="int" name="SCORE" value="0"/>
  </edge>
  <edge label="339479 (pp) 9146" source="1162" target="449">
    <att type="string" name="canonicalName" value="339479 (pp) 9146"/>
    <att type="string" name="interaction" value="pp"/>
    <att type="int" name="SCORE" value="0"/>
  </edge>
  <edge label="339479 (pp) 7316" source="1162" target="804">
    <att type="string" name="canonicalName" value="339479 (pp) 7316"/>
    <att type="string" name="interaction" value="pp"/>
    <att type="int" name="SCORE" value="0"/>
  </edge>
  <edge label="339479 (pp) 58480" source="1162" target="1086">
    <att type="string" name="canonicalName" value="339479 (pp) 58480"/>
    <att type="string" name="interaction" value="pp"/>
    <att type="int" name="SCORE" value="0"/>
  </edge>
  <edge label="10581 (pp) 7316" source="1167" target="804">
    <att type="string" name="canonicalName" value="10581 (pp) 7316"/>
    <att type="string" name="interaction" value="pp"/>
    <att type="int" name="SCORE" value="0"/>
  </edge>
  <edge label="63941 (pp) 7316" source="1170" target="804">
    <att type="string" name="canonicalName" value="63941 (pp) 7316"/>
    <att type="string" name="interaction" value="pp"/>
    <att type="int" name="SCORE" value="0"/>
  </edge>
  <edge label="221786 (pp) 391257" source="1171" target="39">
    <att type="string" name="canonicalName" value="221786 (pp) 391257"/>
    <att type="string" name="interaction" value="pp"/>
    <att type="int" name="SCORE" value="0"/>
  </edge>
  <edge label="23645 (pp) 5500" source="1174" target="857">
    <att type="string" name="canonicalName" value="23645 (pp) 5500"/>
    <att type="string" name="interaction" value="pp"/>
    <att type="int" name="SCORE" value="0"/>
  </edge>
  <edge label="23645 (pp) 4092" source="1174" target="508">
    <att type="string" name="canonicalName" value="23645 (pp) 4092"/>
    <att type="string" name="interaction" value="pp"/>
    <att type="int" name="SCORE" value="0"/>
  </edge>
  <edge label="29950 (pp) 894" source="1186" target="1184">
    <att type="string" name="canonicalName" value="29950 (pp) 894"/>
    <att type="string" name="interaction" value="pp"/>
    <att type="int" name="SCORE" value="0"/>
  </edge>
  <edge label="29950 (pp) 56970" source="1186" target="806">
    <att type="string" name="canonicalName" value="29950 (pp) 56970"/>
    <att type="string" name="interaction" value="pp"/>
    <att type="int" name="SCORE" value="0"/>
  </edge>
  <edge label="29950 (pp) 3315" source="1186" target="477">
    <att type="string" name="canonicalName" value="29950 (pp) 3315"/>
    <att type="string" name="interaction" value="pp"/>
    <att type="int" name="SCORE" value="0"/>
  </edge>
  <edge label="29950 (pp) 4088" source="1186" target="18">
    <att type="string" name="canonicalName" value="29950 (pp) 4088"/>
    <att type="string" name="interaction" value="pp"/>
    <att type="int" name="SCORE" value="0"/>
  </edge>
  <edge label="29950 (pp) 7316" source="1186" target="804">
    <att type="string" name="canonicalName" value="29950 (pp) 7316"/>
    <att type="string" name="interaction" value="pp"/>
    <att type="int" name="SCORE" value="0"/>
  </edge>
  <edge label="1412 (pp) 8503" source="1188" target="580">
    <att type="string" name="canonicalName" value="1412 (pp) 8503"/>
    <att type="string" name="interaction" value="pp"/>
    <att type="int" name="SCORE" value="0"/>
  </edge>
  <edge label="171024 (pp) 7534" source="1192" target="1164">
    <att type="string" name="canonicalName" value="171024 (pp) 7534"/>
    <att type="string" name="interaction" value="pp"/>
    <att type="int" name="SCORE" value="0"/>
  </edge>
  <edge label="171024 (pp) 9531" source="1192" target="120">
    <att type="string" name="canonicalName" value="171024 (pp) 9531"/>
    <att type="string" name="interaction" value="pp"/>
    <att type="int" name="SCORE" value="0"/>
  </edge>
  <edge label="171024 (pp) 8878" source="1192" target="885">
    <att type="string" name="canonicalName" value="171024 (pp) 8878"/>
    <att type="string" name="interaction" value="pp"/>
    <att type="int" name="SCORE" value="0"/>
  </edge>
  <edge label="171024 (pp) 7316" source="1192" target="804">
    <att type="string" name="canonicalName" value="171024 (pp) 7316"/>
    <att type="string" name="interaction" value="pp"/>
    <att type="int" name="SCORE" value="0"/>
  </edge>
  <edge label="171024 (pp) 3611" source="1192" target="876">
    <att type="string" name="canonicalName" value="171024 (pp) 3611"/>
    <att type="string" name="interaction" value="pp"/>
    <att type="int" name="SCORE" value="0"/>
  </edge>
  <edge label="56172 (pp) 7316" source="1193" target="804">
    <att type="string" name="canonicalName" value="56172 (pp) 7316"/>
    <att type="string" name="interaction" value="pp"/>
    <att type="int" name="SCORE" value="0"/>
  </edge>
  <edge label="5865 (pp) 7316" source="1194" target="804">
    <att type="string" name="canonicalName" value="5865 (pp) 7316"/>
    <att type="string" name="interaction" value="pp"/>
    <att type="int" name="SCORE" value="0"/>
  </edge>
  <edge label="51321 (pp) 54820" source="1195" target="651">
    <att type="string" name="canonicalName" value="51321 (pp) 54820"/>
    <att type="string" name="interaction" value="pp"/>
    <att type="int" name="SCORE" value="0"/>
  </edge>
  <edge label="51321 (pp) 7316" source="1195" target="804">
    <att type="string" name="canonicalName" value="51321 (pp) 7316"/>
    <att type="string" name="interaction" value="pp"/>
    <att type="int" name="SCORE" value="0"/>
  </edge>
  <edge label="51321 (pp) 9515" source="1195" target="903">
    <att type="string" name="canonicalName" value="51321 (pp) 9515"/>
    <att type="string" name="interaction" value="pp"/>
    <att type="int" name="SCORE" value="0"/>
  </edge>
  <edge label="354 (pp) 3816" source="1196" target="1004">
    <att type="string" name="canonicalName" value="354 (pp) 3816"/>
    <att type="string" name="interaction" value="pp"/>
    <att type="int" name="SCORE" value="0"/>
  </edge>
  <edge label="354 (pp) 3817" source="1196" target="1005">
    <att type="string" name="canonicalName" value="354 (pp) 3817"/>
    <att type="string" name="interaction" value="pp"/>
    <att type="int" name="SCORE" value="0"/>
  </edge>
  <edge label="354 (pp) 5430" source="1196" target="1017">
    <att type="string" name="canonicalName" value="354 (pp) 5430"/>
    <att type="string" name="interaction" value="pp"/>
    <att type="int" name="SCORE" value="0"/>
  </edge>
  <edge label="23556 (pp) 3326" source="1201" target="1123">
    <att type="string" name="canonicalName" value="23556 (pp) 3326"/>
    <att type="string" name="interaction" value="pp"/>
    <att type="int" name="SCORE" value="0"/>
  </edge>
  <edge label="23556 (pp) 7316" source="1201" target="804">
    <att type="string" name="canonicalName" value="23556 (pp) 7316"/>
    <att type="string" name="interaction" value="pp"/>
    <att type="int" name="SCORE" value="0"/>
  </edge>
  <edge label="51621 (pp) 871" source="1203" target="1011">
    <att type="string" name="canonicalName" value="51621 (pp) 871"/>
    <att type="string" name="interaction" value="pp"/>
    <att type="int" name="SCORE" value="0"/>
  </edge>
  <edge label="51621 (pp) 6720" source="1203" target="1160">
    <att type="string" name="canonicalName" value="51621 (pp) 6720"/>
    <att type="string" name="interaction" value="pp"/>
    <att type="int" name="SCORE" value="0"/>
  </edge>
  <edge label="51621 (pp) 7316" source="1203" target="804">
    <att type="string" name="canonicalName" value="51621 (pp) 7316"/>
    <att type="string" name="interaction" value="pp"/>
    <att type="int" name="SCORE" value="0"/>
  </edge>
  <edge label="375791 (pp) 80742" source="1205" target="1000">
    <att type="string" name="canonicalName" value="375791 (pp) 80742"/>
    <att type="string" name="interaction" value="pp"/>
    <att type="int" name="SCORE" value="0"/>
  </edge>
  <edge label="50805 (pp) 5914" source="1211" target="364">
    <att type="string" name="canonicalName" value="50805 (pp) 5914"/>
    <att type="string" name="interaction" value="pp"/>
    <att type="int" name="SCORE" value="0"/>
  </edge>
  <edge label="50805 (pp) 7316" source="1211" target="804">
    <att type="string" name="canonicalName" value="50805 (pp) 7316"/>
    <att type="string" name="interaction" value="pp"/>
    <att type="int" name="SCORE" value="0"/>
  </edge>
  <edge label="155435 (pp) 7316" source="1212" target="804">
    <att type="string" name="canonicalName" value="155435 (pp) 7316"/>
    <att type="string" name="interaction" value="pp"/>
    <att type="int" name="SCORE" value="0"/>
  </edge>
  <edge label="155435 (pp) 3726" source="1212" target="915">
    <att type="string" name="canonicalName" value="155435 (pp) 3726"/>
    <att type="string" name="interaction" value="pp"/>
    <att type="int" name="SCORE" value="0"/>
  </edge>
  <edge label="155435 (pp) 7846" source="1212" target="493">
    <att type="string" name="canonicalName" value="155435 (pp) 7846"/>
    <att type="string" name="interaction" value="pp"/>
    <att type="int" name="SCORE" value="0"/>
  </edge>
  <edge label="27102 (pp) 3326" source="1215" target="1123">
    <att type="string" name="canonicalName" value="27102 (pp) 3326"/>
    <att type="string" name="interaction" value="pp"/>
    <att type="int" name="SCORE" value="0"/>
  </edge>
  <edge label="27102 (pp) 7316" source="1215" target="804">
    <att type="string" name="canonicalName" value="27102 (pp) 7316"/>
    <att type="string" name="interaction" value="pp"/>
    <att type="int" name="SCORE" value="0"/>
  </edge>
  <edge label="1153 (pp) 6310" source="1216" target="65">
    <att type="string" name="canonicalName" value="1153 (pp) 6310"/>
    <att type="string" name="interaction" value="pp"/>
    <att type="int" name="SCORE" value="0"/>
  </edge>
  <edge label="1153 (pp) 57142" source="1216" target="620">
    <att type="string" name="canonicalName" value="1153 (pp) 57142"/>
    <att type="string" name="interaction" value="pp"/>
    <att type="int" name="SCORE" value="0"/>
  </edge>
  <edge label="1153 (pp) 6722" source="1216" target="549">
    <att type="string" name="canonicalName" value="1153 (pp) 6722"/>
    <att type="string" name="interaction" value="pp"/>
    <att type="int" name="SCORE" value="0"/>
  </edge>
  <edge label="1153 (pp) 8535" source="1216" target="867">
    <att type="string" name="canonicalName" value="1153 (pp) 8535"/>
    <att type="string" name="interaction" value="pp"/>
    <att type="int" name="SCORE" value="0"/>
  </edge>
  <edge label="1153 (pp) 7316" source="1216" target="804">
    <att type="string" name="canonicalName" value="1153 (pp) 7316"/>
    <att type="string" name="interaction" value="pp"/>
    <att type="int" name="SCORE" value="0"/>
  </edge>
  <edge label="1153 (pp) 3726" source="1216" target="915">
    <att type="string" name="canonicalName" value="1153 (pp) 3726"/>
    <att type="string" name="interaction" value="pp"/>
    <att type="int" name="SCORE" value="0"/>
  </edge>
  <edge label="1153 (pp) 23710" source="1216" target="555">
    <att type="string" name="canonicalName" value="1153 (pp) 23710"/>
    <att type="string" name="interaction" value="pp"/>
    <att type="int" name="SCORE" value="0"/>
  </edge>
  <edge label="1153 (pp) 7094" source="1216" target="599">
    <att type="string" name="canonicalName" value="1153 (pp) 7094"/>
    <att type="string" name="interaction" value="pp"/>
    <att type="int" name="SCORE" value="0"/>
  </edge>
  <edge label="10239 (pp) 2026" source="1219" target="267">
    <att type="string" name="canonicalName" value="10239 (pp) 2026"/>
    <att type="string" name="interaction" value="pp"/>
    <att type="int" name="SCORE" value="0"/>
  </edge>
  <edge label="10239 (pp) 7316" source="1219" target="804">
    <att type="string" name="canonicalName" value="10239 (pp) 7316"/>
    <att type="string" name="interaction" value="pp"/>
    <att type="int" name="SCORE" value="0"/>
  </edge>
  <edge label="10239 (pp) 3303" source="1219" target="393">
    <att type="string" name="canonicalName" value="10239 (pp) 3303"/>
    <att type="string" name="interaction" value="pp"/>
    <att type="int" name="SCORE" value="0"/>
  </edge>
  <edge label="10239 (pp) 3304" source="1219" target="1096">
    <att type="string" name="canonicalName" value="10239 (pp) 3304"/>
    <att type="string" name="interaction" value="pp"/>
    <att type="int" name="SCORE" value="0"/>
  </edge>
  <edge label="10239 (pp) 3305" source="1219" target="129">
    <att type="string" name="canonicalName" value="10239 (pp) 3305"/>
    <att type="string" name="interaction" value="pp"/>
    <att type="int" name="SCORE" value="0"/>
  </edge>
  <edge label="374354 (pp) 4646" source="1220" target="772">
    <att type="string" name="canonicalName" value="374354 (pp) 4646"/>
    <att type="string" name="interaction" value="pp"/>
    <att type="int" name="SCORE" value="0"/>
  </edge>
  <edge label="374354 (pp) 7316" source="1220" target="804">
    <att type="string" name="canonicalName" value="374354 (pp) 7316"/>
    <att type="string" name="interaction" value="pp"/>
    <att type="int" name="SCORE" value="0"/>
  </edge>
  <edge label="10974 (pp) 7316" source="1221" target="804">
    <att type="string" name="canonicalName" value="10974 (pp) 7316"/>
    <att type="string" name="interaction" value="pp"/>
    <att type="int" name="SCORE" value="0"/>
  </edge>
  <edge label="442117 (pp) 5727" source="1225" target="604">
    <att type="string" name="canonicalName" value="442117 (pp) 5727"/>
    <att type="string" name="interaction" value="pp"/>
    <att type="int" name="SCORE" value="0"/>
  </edge>
  <edge label="442117 (pp) 8643" source="1225" target="765">
    <att type="string" name="canonicalName" value="442117 (pp) 8643"/>
    <att type="string" name="interaction" value="pp"/>
    <att type="int" name="SCORE" value="0"/>
  </edge>
  <edge label="54805 (pp) 7316" source="1227" target="804">
    <att type="string" name="canonicalName" value="54805 (pp) 7316"/>
    <att type="string" name="interaction" value="pp"/>
    <att type="int" name="SCORE" value="0"/>
  </edge>
</graph>
```
